# The evolution of sexual dimorphism in the weapon system of leaf-footed bugs (Hemiptera: Coreoidea)

**DOI:** 10.64898/2026.11.17.767353

**Authors:** Michael Forthman, Rebecca T. Kimball, Christine W. Miller

## Abstract

The natural world contains an extraordinary diversity of morphologically elaborate traits, yet the evolutionary processes underlying the emergence and diversification of sexual dimorphism in these structures are not fully resolved. Some of the most extravagant of these traits are the mechanical weapons of sexual selection. They include such noteworthy structures as the tusks of narwals and the mandibles of stag beetles. Such traits are notoriously sexually dimorphic – often elaborated in one sex while absent or reduced in the other sex. The mechanisms by which sexual dimorphism evolves in such traits is only just beginning to be understood. Existing macroevolutionary studies have examined simple structures or have simplified elaborate and complex weapons using binary coding or metrics, limiting the insights that can be gained. Here, we investigated the macroevolutionary dynamics of sexual dimorphism across 14 traits in bodies and complex, elaborate weaponry of leaf-footed bugs (Hemiptera: Coreoidea) using phylogenomic data and quantitative and qualitative trait analyses. Phylogenetic generalized linear mixed models across 27 species showed that females are generally larger-bodied, whereas males exhibit greater exaggeration in most putative weapon traits, often with steeper allometric scaling. Ancestral state estimation across 154 species revealed that sexual dimorphism is evolutionarily labile and heterogeneous across traits. Contrary to expectations from classical models, sexual dimorphism most commonly arose when new traits originated in both sexes already in a dimorphic state, rather than through subsequent divergence from ancestrally shared, monomorphic traits or as a sex-limited trait. At the level of entire weapon system, sexual dimorphism varied widely across lineages, clustered phylogenetically, and reached extreme levels through coordinated changes across multiple traits. By showing that complex weapon systems diversify through semi-independent changes and that new traits often arise already dimorphic, our study highlights the need for further studies on the developmental mechanisms of sexual dimorphism, how weapon traits covary within and between sexes, and the relative roles of different selective pressures in shaping weapon systems.

## Supplementary material for "The evolution of sexual dimorphism in the weapon system of leaf-footed bugs (Hemiptera: Coreoidea)": Tree files and character matrix.: Supplementary File 1 - ML_50p.treefile

```
(((((((((((((((((((((Acanthocephala_alata_CMF_0025:0.0044157705,Acanthocephala_thomasi_CMF_0028:0.0043813400)100:0.0012740686,Acanthocephala_declivis_CMF_0069:0.0055087812)100:0.0031991775,(Acanthocephala_terminalis_CMF_0123:0.0061115622,Acanthocephala_femorata_CMF_0032:0.0082602204)100:0.0025805259)100:0.0176857873,((((((Laminiceps_vergarae_CMF_0800:0.0028305520,(Laminiceps_festivus_CMF_0605_TD60:0.0404062913,Laminiceps_obscurior_CMF_1020_TD50:0.0130441059)97.8:0.0089530676)100:0.0070910318,Salapia_nigra_CMF_0604_TD50:0.0112294123)100:0.0157775070,(Petalops_ambiguus_CMF_0576:0.0338752364,Petalops_distinctus_CMF_0810:0.0043272732)100:0.0189067190)100:0.0028154692,Lucullia_flavovittata_CMF_1021:0.0298240573)100:0.0037050413,((Stenometapodus_ambiguus_CMF_0845:0.0095407130,Stenometapodus_v_luteum_CMF_0844:0.0088700389)100:0.0208818793,Zygometapodus_castaneus_CMF_0798:0.0249582565)100:0.0053790920)100:0.0055901433,Meluchopetalops_banausus_CMF_1035:0.0395626299)100:0.0030506721)100:0.0216016046,((Plaxiscelis_limbata_CMF_0072:0.0375948609,(Stenoeurilla_mesoamericana_CMF_0402:0.0101171235,Stenoeurilla_aenescens_CMF_0083:0.0110684893)100:0.0265721062)57.7:0.0030498336,Plaxiscelis_pagana_CMF_1022:0.0419642739)100:0.0405224743)100:0.0123594475,Diactor_bilineatus_CMF_0572:0.0725111324)100:0.0026422825,(((((Anasa_andresii_CMF_0165:0.0106964897,Anasa_tristis_CMF_0760:0.0151308401)100:0.0083017719,(Paryphes_pulchellus_CMF_0858:0.0047643585,Paryphes_imperialis_CMF_0589:0.0161231660)100:0.0387296493)100:0.0043782872,((Anasa_bellator_CMF_0316:0.0119279790,Anasa_varicornis_CMF_0005_TD60:0.0146695333)100:0.0077260043,Anasa_scorbutica_CMF_0169_TD60:0.0158335761)100:0.0095197062)100:0.0097142322,(((Anisoscelis_alipes_CMF_0018:0.0162252090,Anisoscelis_gradadius_CMF_0137_TD60:0.0140268069)100:0.0128786855,(Chondrocera_laticornis_CMF_0662:0.0140442324,Anisoscelis_foliaceus_CMF_0570:0.1322214067)100:0.0144967444)100:0.0037128771,((Holhymenia_clavigera_CMF_0574:0.0334992764,Holhymenia_tibialis_CMF_0801:0.0026898378)100:0.0145033760,(Holhymenia_sp_CMF_0051_TD55:0.0099394130,Holhymenia_rubescens_CMF_0573:0.1222533677)100:0.0122583479)100:0.0112655831)100:0.0229815879)100:0.0094952761,(Chelinidea_tabulata_CMF_0233:0.0157705068,Chelinidea_vittiger_CMF_0220_TD55:0.0142482657)100:0.0360331758)100:0.0159330046)100:0.0059255875,((((((Leptoglossus_ashmeadi_CMF_0124:0.0063547648,Leptoglossus_concolor_CMF_0015:0.0056835409)100:0.0037039051,((Leptoglossus_clypealis_CMF_0463_TD60:0.0067751248,(Leptoglossus_oppositus_CMF_0475:0.0026526119,Leptoglossus_zonatus_CMF_0148:0.0022468135)100:0.0036084090)100:0.0008367573,((Leptoglossus_corculus_CMF_0785:0.0060142893,Leptoglossus_occidentalis_CMF_1157:0.0095266195)96.3:0.0005911168,Leptoglossus_phyllopus_CMF_0107:0.0093302580)99.1:0.0005434210)100:0.0023038065)100:0.0148052114,Leptoglossus_fulvicornis_CMF_0762:0.0181432241)100:0.0022366151,(Leptoglossus_gonagra_FLORIDA_CMF_0669:0.0278307051,(Phthiacnemia_picta_CMF_0350_TD50:0.0287684190,(Phthiadema_cyanea_CMF_0577:0.0936746536,Phthia_lunata_CMF_1085_TD60:0.0097709072)100:0.0410409094)100:0.0025150494)100:0.0038017073)100:0.0124367857,(Narnia_femorata_CMF_0111:0.0057180173,Narnia_snowi_CMF_0208:0.0068918213)100:0.0317973393)100:0.0470288918,((Leptoscelis_matronalis_CMF_0893:0.0361612491,(Ugnius_badius_CMF_1075:0.0358101593,Namacus_annulicornis_CMF_0564:0.1318317106)97.6:0.0037448058)100:0.0029810439,((Leptoscelis_pallida_CMF_0894:0.0162121611,Leptoscelis_tricolor_CMF_0079:0.0133331097)100:0.0046742458,Leptoscelis_quadrisignatus_CMF_0076_TD60:0.0195603142)100:0.0281663771)100:0.0122089580)100:0.0067799702)100:0.0127112227,(((((((((Acanthocerus_crucifer_CMF_0541:0.0185186062,Euthochtha_galeator_CMF_0162:0.0134850456)100:0.0052156474,Camptischium_clavipes_CMF_0548:0.0485976212)99.9:0.0041622377,Sagotylus_confluens_CMF_0569:0.1196457775)100:0.0135437542,(Zoreva_lacerna_CMF_0813:0.0147502235,Zoreva_lobulata_CMF_0549:0.0200137001)100:0.0336157414)100:0.0055141385,((Crinocerus_sanctus_CMF_0860:0.0181022841,Athaumastus_lugens_CMF_0556:0.0253036899)100:0.0058553130,Athaumastus_subterlineatus_CMF_0528:0.0210526964)100:0.0325786534)100:0.0515491256,(Merocoris_elevatus_CMF_0736:0.0396366440,(Merocoris_typhaeus_CMF_0523:0.0174577863,Merocoris_curtatus_CMF_0821:0.0211101916)100:0.0096722822)100:0.0650845334)78.8:0.0035566841,(((Chariesterus_antennator_CMF_0103_TD60:0.0235324520,(Chariesterus_armatus_CMF_0744:0.0059606620,Chariesterus_moestus_CMF_0583:0.0262262406)100:0.0144502135)100:0.0248646708,Plapigus_abdominalis_CMF_0002_TD50:0.0419170252)100:0.0529158070,(Hypselonotus_bitrianguliger_CMF_0073_TD55:0.0230306987,((Hypselonotus_fulvus_CMF_0145:0.0082757129,Hypselonotus_lineatus_CMF_0027_TD55:0.0081019146)100:0.0072422018,Hypselonotus_punctiventris_CMF_0784:0.0161146026)100:0.0103680642)100:0.0578577319)100:0.0052422956)100:0.0023710888,(((Cebrenis_cauta_CMF_1037:0.0182024315,Cebrenis_colorata_CMF_1036:0.0128191187)100:0.0305022547,(Cebrenis_danieli_CMF_0158:0.0079033522,Cebrenis_supina_CMF_1027_TD60:0.0107823409)100:0.0241288977)100:0.0392513910,((Cebrenistella_robusta_CMF_1083:0.0260540260,Collatia_emarginata_CMF_1160:0.0902468565)100:0.0131130256,Petersitocoroides_longirostris_CMF_1026:0.0786666888)92.3:0.0046303985)100:0.0400367481)100:0.0044392656,((((Acidomeria_cinctipes_CMF_0941:0.0250115986,(Sethenira_testacea_CMF_1030:0.0121564373,Acidomeria_sordida_CMF_1080:0.0218189532)100:0.0117807087)100:0.0120004823,(Sphictyrtus_pretiosus_CMF_1082_TD60:0.0116441032,Sphictyrtus_intermedius_CMF_0591:0.0486862516)100:0.0397435576)100:0.0056242977,Mamurius_mopsus_CMF_0816:0.0513430525)100:0.0085622088,(Dalmatomammurius_vandoesburgi_CMF_1032:0.0754662831,((Zicca_rubricator_CMF_0135:0.0187291678,Zicca_taeniola_CMF_0365:0.0206761652)100:0.0253186766,Zicca_commaculata_CMF_0055:0.0390610091)100:0.0747234972)57.3:0.0041485039)100:0.0028872362)100:0.0219604263)100:0.0047292658,(((Althos_obscurator_CMF_0870:0.0401185530,Vazquezitocoris_repletus_CMF_0851:0.0337627280)100:0.0145138901,((Catorhintha_apicalis_CMF_0842:0.0383724045,(Catorhintha_guttula_CMF_0102:0.0262447468,(Catorhintha_selector_CMF_0887:0.0028467082,Catorhintha_texana_CMF_0070_TD55:0.0031290633)100:0.0278557900)100:0.0080683586)100:0.0165374259,(Scolopocerus_secundarius_CMF_0808:0.0316863619,Scolopocerus_uhleri_CMF_0905:0.0286004827)100:0.0195132047)100:0.0746873519)100:0.0049624628,Villasitocoris_inconspicuus_CMF_0822:0.0624925529)100:0.0225762705)100:0.0301115714,((((((Centrocoris_variegatus_CMF_0928:0.0138727438,Centrocoris_spiniger_CMF_1163:0.0323389361)100:0.0683167804,(Cletoliturus_lituripennis_CMF_0709:0.0665874394,Cletomorpha_benita_CMF_0820:0.1048078233)100:0.0073993157)100:0.0049662283,((Cletomorpha_nyasana_CMF_0748:0.0705204376,(Cletoscellus_spinijugis_CMF_0970_1010:0.0500125624,(((Cletus_binotulatus_CMF_0767:0.0305876210,Cletus_poikilus_CMF_0942:0.0249129455)100:0.0094814783,(Cletus_ochraceus_CMF_0152_TD55:0.0104573997,Cletus_sp_CMF_0765:0.0109767409)100:0.0185852446)100:0.0059542020,Cletus_schmidti_CMF_0683:0.0458542200)100:0.0162899788)100:0.0155638611)100:0.0139861517,(((Coreus_marginatus_CMF_0793:0.0516357449,Syromastus_rhombeus_CMF_0918:0.0428415334)99.6:0.0038200564,(Enoplops_disciger_CMF_0978:0.0258186681,Enoplops_scapha_CMF_0914:0.0295337805)100:0.0143862731)100:0.0086860251,Haploprocta_sulcicornis_CMF_0924:0.0487602187)100:0.0032486077)100:0.0050400609)100:0.0160490207,((Pephricus_paradoxus_CMF_0730:0.0624475049,((Phyllomorpha_lacerata_CMF_0975:0.0297781747,Phyllomorpha_laciniata_CMF_0912:0.0264321937)100:0.0203352042,Tongorma_latreillii_CMF_0735:0.0607056119)100:0.0143217986)100:0.0696128268,Spathocera_dahlmanii_CMF_0977:0.1098132015)100:0.0095563400)100:0.0101506862,(Haidara_producta_CMF_0824:0.1000788743,Prionotylus_brevicornis_CMF_0916:0.1063694160)100:0.0240776846)100:0.0378020425,(((Dasynini_sp_CMF_0065_TD50:0.0445499891,Galaesus_hasticornis_CMF_0701:0.0397656341)100:0.0467271480,((((Fracastorius_cornutus_CMF_0531:0.0213009705,((Homoeocerus_limbatipennis_CMF_1090:0.0122023782,(Homoeocerus_marginellus_CMF_0327:0.0135679989,Homoeocerus_unipunctatus_CMF_0804:0.0120361595)100:0.0033582560)100:0.0178229289,Homoeocerus_tinctus_CMF_1089:0.0230885551)100:0.0040434515)100:0.0113197826,(Homoeocerus_simiolus_CMF_1164:0.0283827132,Homoeocerus_subjectus_CMF_1102:0.0322043475)100:0.0157261040)100:0.0030200903,(((Homoeocerus_albiventris_CMF_1132:0.0330527136,Homoeocerus_angulatus_CMF_0759:0.0263710274)71.3:0.0016047236,Homoeocerus_bipustulatus_CMF_0093:0.0303109962)100:0.0017054922,((Homoeocerus_walkeri_CMF_1166:0.0232648060,Omanocoris_versicolor_CMF_1081_TD60:0.0645428933)100:0.0076251455,Prismatocerus_auriculatus_CMF_0734:0.0337890729)100:0.0030322169)100:0.0128559882)100:0.0462081061,((Gonocerus_acuteangulatus_CMF_0999:0.0063715733,Gonocerus_insidiator_CMF_0909:0.0062547852)100:0.0347151625,Plinachtus_contortus_CMF_1012:0.0353053669)100:0.0678367551)100:0.0133864266)98.6:0.0038831667,Manocoreus_yunnanensis_CMF_1133:0.1134379842)100:0.0279896520)100:0.0346203052)99.6:0.0027371761,((Dalader_planiventris_CMF_0737:0.0711881501,(Latimbus_concolor_CMF_0827:0.0138254807,Latimbus_refulgens_CMF_0650:0.0118832590)100:0.0690304475)100:0.0056677783,(Odontocurtus_consociatus_CMF_0694:0.0248962513,Odontorhopala_callosa_CMF_0697:0.0248066039)100:0.0295162739)100:0.0221847148)100:0.0021416751,(((((((Agriopocoris_chadwicki_CMF_1143:0.0054440314,Agriopocoris_froggatti_CMF_1144:0.0477754115)100:0.0218234025,Agriopocostella_regulosa_CMF_1154:0.0493633028)100:0.0153455051,Tylocryptus_egenus_CMF_1142:0.0808196792)100:0.0338629394,(((Hygia_Stenocolpura_sp_CMF_0843:0.0206340611,Homalocolpura_parrilloi_CMF_0609:0.0506141812)100:0.0022964319,(Hygia_sp_CMF_0809:0.0182004932,Typhlocolpura_chinai_CMF_0006:0.0189673084)100:0.0027693304)100:0.0388116590,(Sciophyrella_neodiminuta_CMF_0608_TD50:0.0323460368,Sciophyroides_sulcicrus_CMF_1162:0.0347086777)100:0.0561176154)100:0.0154868991)100:0.0054647888,(((Amorbus_alternatus_CMF_1086:0.0395959547,Mirabilamorbus_n_sp_CMF_1149:0.0460739811)100:0.0057848633,(Gelonus_tasmanicus_CMF_1152:0.0369167844,Pomponatius_typicus_CMF_1156:0.0714891738)100:0.0044913809)100:0.0043427088,(((((((((((Anoplocnemis_curvipes_CMF_0332_TD50:0.0073111362,Anoplocnemis_phasiana_CMF_0761:0.0102065696)100:0.0049922744,(Anoplocnemis_sp_CMF_0052:0.0081750081,Anoplocnemis_sp_CMF_0020:0.0064715873)100:0.0074061464)100:0.0064596731,((Elasmopoda_sp_CMF_0333:0.0107041098,(Plectropoda_bicolor_CMF_1168:0.0097997816,Plectropoda_cruciata_CMF_0037:0.0053624481)100:0.0064133883)100:0.0064836358,(Plectropoda_sp_CMF_0022_TD55:0.0018242302,Plectropoda_oblongipes_CMF_1171:0.0178442204)100:0.0167093546)99.2:0.0010042311)100:0.0009595030,Mygdonia_tuberculosa_CMF_0053:0.0208719424)100:0.0027613435,Plectropodoides_dallastai_CMF_0854:0.0292023572)100:0.0012779726,(Dianomictis_expansa_CMF_0684:0.0123996002,Mygdonia_elongata_CMF_0945:0.0097964212)100:0.0065237942)100:0.0037684892,(Aspilosterna_sp_CMF_1169:0.0296371718,(Molipteryx_lunata_CMF_0818:0.0158653823,Prionolomia_yunnanensis_CMF_0554:0.0181278100)100:0.0041324520)16:0.0009060904)91.8:0.0006854416,Mictis_longicornis_CMF_0184:0.0290673606)100:0.0011886664,Pseudomictis_sp_CMF_1170:0.0394347488)100:0.0017438233,Pternistria_bispina_CMF_0698:0.0358961036)100:0.0019762046,Mictis_profana_CMF_0412:0.0239301820)100:0.0255396140)100:0.0224688410)100:0.0047052862,Aulacosternum_nigrorubrum_CMF_1153:0.1068416472)100:0.0037506605,((Cloresmus_antennatus_CMF_0634:0.0241945513,Cloresmus_sp_CMF_0743:0.0331130871)100:0.0085925066,(Notobitus_meleagris_CMF_0529:0.0209494747,(Notobitus_nr_affinis_CMF_0530:0.0021474801,Notobitus_sexguttatus_CMF_0747:0.0023783323)100:0.0136440822)100:0.0145162561)100:0.0772195981)100:0.0026769912)100:0.0213357639,(((((Acanthocoris_scaber_CMF_0177:0.0064007012,Acanthocoris_sordidus_CMF_0276_TD50:0.0056589718)100:0.0516070530,(((Acanthocoris_sp_CMF_0331:0.0086610753,Acanthocoris_sp_CMF_0766:0.0083985056)100:0.0102206722,Acanthocoris_sp_CMF_0054:0.0172701107)100:0.0290838282,Petalocnemis_inconditus_CMF_1006:0.0728375264)100:0.0059856170)100:0.0263866196,(((Choerommatus_angusticollis_CMF_0012:0.0166561133,Choerommatus_decoratus_CMF_0943:0.0159712260)100:0.0374698095,Physomerus_grossipes_CMF_0175_TD50:0.0567408233)100:0.0065725131,Rhyticoris_terminalis_CMF_0702:0.0672989747)100:0.0026079472)100:0.0078384292,Turrana_abnormis_CMF_1150:0.0962784622)100:0.0090910080,(((Menenotus_diminutus_CMF_1138:0.0673280869,(Spartocera_batatas_CMF_0096:0.0323304954,Spartocera_fusca_CMF_0526_TD60:0.0333559692)100:0.0294710380)100:0.0037903629,(Sephina_geniculata_CMF_0172:0.0315919805,Sephina_subulata_CMF_0799:0.0238304042)100:0.0462924182)100:0.0046208002,(Petascelis_remipes_CMF_0330_TD50:0.0493086100,Petillopsis_calcar_CMF_1167:0.0760559003)100:0.0070419026)100:0.0204839811)100:0.0442304615)100:0.0398389163,(((((Alcocerniella_limonensis_CMF_0892:0.0356948365,Peranthus_notatus_CMF_1148:0.0381389648)100:0.0140194667,Salamancaniella_alternata_CMF_1147:0.0377030549)100:0.0765693442,(Himellastella_conica_CMF_1151:0.0194896538,Paralycambes_pronotalis_CMF_1018_TD55:0.0252202707)100:0.0550373896)100:0.0083048594,((((Cnemomis_nodulosa_CMF_1084:0.0772073146,((Savius_diagonalis_CMF_1067:0.0109552111,Scamurius_bachmanni_CMF_1065:0.0094514670)100:0.0229117048,(Savius_diversicornis_CMF_1040:0.0166949559,Savius_jurgiosus_CMF_0085:0.0151184544)100:0.0140075147)100:0.0513695703)100:0.0039526968,((Grammopoecilus_angustatus_CMF_0839:0.0078835232,Grammopoecilus_flavicornis_CMF_1044:0.0071667657)100:0.0389029014,Nematopus_lepidus_CMF_0071_TD55:0.0328193223)100:0.0245300436)100:0.0038571880,((Lycambes_sargi_CMF_0049:0.0786966778,(((Mozena_lunata_CMF_0008:0.0148292644,(Mozena_obtusa_CMF_0036:0.0019446336,Mozena_arizonensis_CMF_1099:0.0027541644)100:0.0119122295)100:0.0031639888,Mozena_lineolata_CMF_0026:0.0147768120)100:0.0238930621,((Piezogaster_calcarator_CMF_0877:0.0123423211,Piezogaster_spurcus_CMF_0138:0.0132854143)100:0.0047576478,Piezogaster_odiosus_CMF_1146:0.0205241354)100:0.0242809218)100:0.0061135913)100:0.0137591503,Ouranion_serrulatus_CMF_0337:0.0840546791)100:0.0047596884)100:0.0028946720,((((Melucha_chapadana_CMF_1059:0.0123400496,Melucha_dilatata_CMF_0903:0.0102769421)100:0.0062713590,Melucha_quinquelineata_CMF_0835:0.0199016246)100:0.0291343669,Melucha_quadrivittis_CMF_0157:0.0408531300)100:0.0129338902,(Pachylis_pharaonis_CMF_1141:0.0264918969,((Thasus_gigas_CMF_0580:0.0022380655,Thasus_neocalifornicus_CMF_0190:0.0017263406)100:0.0065235748,Thasus_sp_CMF_0292:0.0085808043)100:0.0140540204)100:0.0324150437)100:0.0155074573)100:0.0047001312)100:0.0079170751,Discogaster_dentipes_CMF_1052:0.0902705917)100:0.1045455225)100:0.0361726683,(((((((((Alydus_calcaratus_CMF_0925:0.0181159728,Alydus_pilosulus_CMF_0775:0.0199038069)100:0.0363409598,Burtinus_luteomarginatus_CMF_0901:0.0396811006)100:0.0410995851,Neomegalotomus_rufipes_CMF_0098_TD60:0.0929061311)100:0.0429019656,Apidaurus_conspersus_CMF_0900:0.1694668780)100:0.0074169887,((Camptopus_lateralis_CMF_0929:0.0803774988,(Hamedius_incarnatus_CMF_0414:0.0515058006,(Riptortus_pedestris_CMF_0878:0.0165505866,Riptortus_sp_CMF_0404:0.0170121855)100:0.0173560215)100:0.0724211618)100:0.0117505874,(((Heegeria_tangirica_CMF_0961:0.1028720517,Nariscus_sp_CMF_0908:0.1258401150)73.3:0.0087258932,((Melanacanthus_margineguttatus_CMF_0418_TD60:0.0078131801,Melanacanthus_scutellaris_CMF_0420:0.0084951385)0:0.0018058759,Melanacanthus_sp_CMF_0416:0.0060560216)100:0.1390957045)100:0.0107876056,Tenosius_sp_CMF_0966:0.1809182446)100:0.0130571461)100:0.0070591079)100:0.0345156066,((Hyalymenus_longispinus_CMF_0339:0.0086930926,Hyalymenus_sp_WTP_CMF_1139:0.0073947782)100:0.0233256458,(Hyalymenus_pulcher_CMF_0546:0.0069111460,Hyalymenus_sp_CMF_0336:0.0054863594)100:0.0212832919)100:0.0994164844)100:0.0673457511,(((((((((Anoplocerus_luteus_CMF_0989:0.0231585022,Arenocoris_waltlii_CMF_0911:0.0323481151)98.3:0.0037034338,Bathysolen_nubilus_CMF_0602:0.1464749886)100:0.0076298643,((Coriomeris_affinis_CMF_0935:0.0207767527,(Coriomeris_denticulatus_CMF_0979:0.0116376207,Coriomeris_nigricornis_CMF_0560:0.1223923016)98:0.0067833958)100:0.0296543520,Strobilotoma_typhaecornis_CMF_0923:0.0332953212)100:0.0087475946)100:0.0029232109,((Ceraleptus_gracilicornis_CMF_0988:0.0157941612,Nemocoris_falleni_CMF_0994:0.0181698442)100:0.0069258639,Ceraleptus_obtusus_CMF_0931:0.0298204333)100:0.0105966398)100:0.0076640931,(Hoplolomia_scabricula_CMF_0857:0.0287374722,Pseudomyla_cornuta_CMF_01122:0.0322447048)100:0.0425446107)100:0.0022907830,(Psilolomia_brunneofusca_CMF_0803:0.0350635792,Psilolomia_parva_CMF_0871:0.0396934910)100:0.0278663784)100:0.0030192316,((Mevanidea_hystrix_CMF_1088:0.0299173713,Mevanidea_spiniceps_CMF_0950_0953:0.0259942344)100:0.0206414540,(Myla_sp_CMF_0091_TD55:0.0596047549,Paramyla_suspecta_CMF_0807:0.0761373311)77.8:0.0033586844)100:0.0063641219)100:0.0261802623,(Vilga_dallasi_CMF_1047:0.0549764965,(Vilga_sanctipauli_CMF_1048:0.0456983272,Vilga_westwoodi_CMF_1050:0.0376068361)100:0.0216859527)100:0.0329163066)100:0.0116762726,((((Clavigralla_elongata_CMF_0944:0.0074039481,Clavigralla_minor_CMF_0334:0.0077463485)100:0.0165537655,Clavigralla_shadabi_CMF_0056:0.0178953462)100:0.0450355100,(Clavigralla_pusilla_CMF_0952_0960:0.0237015379,Clavigralla_sp_CMF_0335:0.0247098428)100:0.0492054214)100:0.0045107247,(Clavigralloides_acantharis_CMF_0797:0.0527131942,(Gralliclava_horrens_CMF_1165:0.0036053183,Gralliclava_sp_CMF_0745:0.0023038398)100:0.0576919287)100:0.0042573636)100:0.0290783777)100:0.0658047072)100:0.0494542740,(((Darmistus_sp_CMF_0161_TD50:0.1074247606,Dulichius_trispinosus_CMF_0906:0.1298225282)100:0.0589374835,Micrelytra_fossularum_CMF_0910:0.1115677349)100:0.0410743521,(((Leptocorisa_acuta_CMF_0645:0.0093545919,Leptocorisa_bipunctata_CMF_0896:0.0108964781)100:0.0748187214,((Stenocoris_filiformis_CMF_0758:0.0013105223,Stenocoris_furcifera_CMF_0879:0.0014390995)100:0.0300294230,(Stenocoris_sp_CMF_0315_TD50:0.0015902380,Stenocoris_tipuloides_CMF_0174:0.0013865277)100:0.0271354791)100:0.0654822188)100:0.0436443988,Mutusca_brevicornis_CMF_0417:0.0975004263)100:0.0297853931)100:0.0827094062)97.3:0.0110278076,(Hydara_tenuicornis_CMF_0040:0.1160082655,((Hydarella_chiangdaoensis_CMF_1129:0.0383436326,Hydaropsis_longirostris_CMF_0817:0.0311303093)100:0.0567511701,(Madura_fuscoclavata_CMF_1078:0.0211898073,Maduranoides_chemsaki_CMF_1017:0.0275037901)100:0.0916067802)100:0.0147791046)100:0.1675124367)100:0.0277148345)100:0.0311664844,((Dicranocephalus_albipes_CMF_0919:0.0551464294,Dicranocephalus_punctipes_CMF_0963:0.0671566177)100:0.0188126450,Dicranocephalus_haoussa_CMF_0718:0.0853859019)100:0.1817066140)100:0.0257789506,((((((Chorosoma_schillingii_CMF_0933:0.0414147371,Myrmus_miriformis_CMF_0982:0.0435069997)100:0.1579664374,(Maccevethus_errans_CMF_0986:0.0596728804,Stictopleurus_abutilon_CMF_0983:0.0589620454)100:0.0808906765)100:0.0191410560,(Corizus_hyoscyami_CMF_0973:0.0438027454,Rhopalus_parumpunctatus_CMF_0993:0.0484529421)100:0.0851583240)100:0.0131774255,Harmostes_serratus_CMF_0401:0.1511711303)100:0.0255786785,(Liorhyssus_hyalinus_CMF_0898:0.0247583576,Liorhyssus_sp_CMF_0678:0.0249992229)100:0.1672832377)100:0.0767391790,((Jadera_haematoloma_CMF_0281:0.0389900917,Jadera_schuhi_CMF_0940:0.0405181961)100:0.1306768423,(Leptocoris_sp_CMF_0673:0.0786376653,Boisea_trivittata_SRR1821901:0.0808391603)100:0.0546419764)100:0.1096537062)100:0.1399504346)100:0.0304538113,Maevius_indecorus_SRR6413622:0.2883695050)100:0.0309821308,(((Dysdercus_suturellus_CMF_0305_TD60:0.0069800092,Dysdercus_mimus_CMF_0110_TD50:0.0076967584)100:0.1581990936,Pyrrhocoris_apterus_SRR2051509:0.1324352528)100:0.1979950428,(Largus_sp_CMF_0230_TD55:0.0261099789,Largus_californicus_SRR1821932:0.0195302335)100:0.2484518111)100:0.1100246750)90.7:0.0324699579,((((Lygaeus_turcicus_SRR1821935:0.0453244414,Lygaeus_equestris_SRR2051499:0.0389648998)100:0.0409157624,Oncopeltus_fasciatus_ofas_2:0.1228767941)100:0.0919701053,Arocatus_melanocephalus_SRR2051471:0.1224102720)100:0.1539369581,((Geocoris_sp_AD2014_SRR1821921:0.2799071343,Chauliops_fallax_SRR1821938:0.2263937102)100:0.0339644290,((Jalysus_sp_AD2014_SRR1821926:0.1687310533,Metatropis_rufescens_SRR2051503:0.1577906380)100:0.1933647387,Ischnodemus_falicus_SRR1821925:0.3021968446)100:0.0335696143)100:0.0332403712)100:0.1340342939,Halyomorpha_halys_hhal_1:0.5218647672);
```
