## Supplementary material for "The evolution of sexual dimorphism in the weapon system of leaf-footed bugs (Hemiptera: Coreoidea)": Tree files and character matrix.: Supplementary File 2 - ML_50p25mi.treefile

```
((((((((((((((((((((Acanthocephala_alata_CMF_0025:0.0044852942,Acanthocephala_thomasi_CMF_0028:0.0028662409)99.2:0.0009217175,Acanthocephala_declivis_CMF_0069:0.0043092538)100:0.0029388431,(Acanthocephala_terminalis_CMF_0123:0.0053663358,Acanthocephala_femorata_CMF_0032:0.0073451399)100:0.0019375208)100:0.0142588777,(((((((Laminiceps_festivus_CMF_0605_TD60:0.0331241120,Laminiceps_obscurior_CMF_1020_TD50:0.0147035639)97.5:0.0103794254,Laminiceps_vergarae_CMF_0800:0.0024532260)100:0.0055293269,Salapia_nigra_CMF_0604_TD50:0.0106937644)100:0.0136103021,(Petalops_ambiguus_CMF_0576:0.0400631309,Petalops_distinctus_CMF_0810:0.0038512403)100:0.0165445117)100:0.0028325171,Lucullia_flavovittata_CMF_1021:0.0282518362)100:0.0032827551,((Stenometapodus_ambiguus_CMF_0845:0.0073726949,Stenometapodus_v_luteum_CMF_0844:0.0071082738)100:0.0163591574,Zygometapodus_castaneus_CMF_0798:0.0206958834)100:0.0043371687)100:0.0046511006,Meluchopetalops_banausus_CMF_1035:0.0319906090)100:0.0029417060)100:0.0179322638,(Plaxiscelis_pagana_CMF_1022:0.0380892323,((Stenoeurilla_aenescens_CMF_0083:0.0110329632,Stenoeurilla_mesoamericana_CMF_0402:0.0091357756)100:0.0211707573,Plaxiscelis_limbata_CMF_0072:0.0299332841)62.9:0.0028634085)100:0.0325652234)100:0.0119559463,Diactor_bilineatus_CMF_0572:0.0640918379)100:0.0021477497,(((((Anasa_andresii_CMF_0165:0.0094942392,Anasa_tristis_CMF_0760:0.0128665104)100:0.0069656357,(Paryphes_imperialis_CMF_0589:0.0148039188,Paryphes_pulchellus_CMF_0858:0.0037756305)100:0.0327471083)100:0.0039487841,((Anasa_bellator_CMF_0316:0.0102375087,Anasa_varicornis_CMF_0005_TD60:0.0121935233)100:0.0062531363,Anasa_scorbutica_CMF_0169_TD60:0.0127471287)100:0.0083996035)100:0.0078824947,(((Anisoscelis_alipes_CMF_0018:0.0131474337,Anisoscelis_gradadius_CMF_0137_TD60:0.0115429329)100:0.0099805162,(Chondrocera_laticornis_CMF_0662:0.0107305053,Anisoscelis_foliaceus_CMF_0570:0.1201395236)100:0.0121009795)100:0.0029287759,((Holhymenia_clavigera_CMF_0574:0.0302474192,Holhymenia_tibialis_CMF_0801:0.0019850249)100:0.0106384364,(Holhymenia_sp_CMF_0051_TD55:0.0078308878,Holhymenia_rubescens_CMF_0573:0.1164113679)100:0.0106121418)100:0.0088625839)100:0.0194128533)100:0.0077469919,(Chelinidea_tabulata_CMF_0233:0.0142985664,Chelinidea_vittiger_CMF_0220_TD55:0.0125420348)100:0.0302085527)100:0.0141757298)100:0.0046864438,((((((Leptoglossus_ashmeadi_CMF_0124:0.0055354678,Leptoglossus_concolor_CMF_0015:0.0049258141)100:0.0027998930,(((Leptoglossus_clypealis_CMF_0463_TD60:0.0052312567,(Leptoglossus_oppositus_CMF_0475:0.0020546063,Leptoglossus_zonatus_CMF_0148:0.0016785641)100:0.0029569975)100:0.0003920104,Leptoglossus_occidentalis_CMF_1157:0.0091249747)90.3:0.0003298320,(Leptoglossus_corculus_CMF_0785:0.0053443463,Leptoglossus_phyllopus_CMF_0107:0.0069473969)23.1:0.0003614928)100:0.0018190923)100:0.0119322957,Leptoglossus_fulvicornis_CMF_0762:0.0154111102)100:0.0019417843,(Leptoglossus_gonagra_FLORIDA_CMF_0669:0.0220296045,((Phthia_lunata_CMF_1085_TD60:0.0104334128,Phthiadema_cyanea_CMF_0577:0.0930544254)100:0.0395202026,Phthiacnemia_picta_CMF_0350_TD50:0.0244489157)98.4:0.0020647605)100:0.0030814371)100:0.0101849505,(Narnia_femorata_CMF_0111:0.0047274853,Narnia_snowi_CMF_0208:0.0060655232)100:0.0252550162)100:0.0394165625,((Leptoscelis_matronalis_CMF_0893:0.0291274053,(Ugnius_badius_CMF_1075:0.0295429106,Namacus_annulicornis_CMF_0564:0.1271207421)94:0.0031158670)100:0.0021301913,((Leptoscelis_pallida_CMF_0894:0.0135999232,Leptoscelis_tricolor_CMF_0079:0.0116636009)100:0.0034182624,Leptoscelis_quadrisignatus_CMF_0076_TD60:0.0155972313)100:0.0230520309)100:0.0105192834)100:0.0054965503)100:0.0101067351,((((((((Acanthocerus_crucifer_CMF_0541:0.0145876239,Euthochtha_galeator_CMF_0162:0.0119813134)100:0.0042176493,(Camptischium_clavipes_CMF_0548:0.0320109029,Sagotylus_confluens_CMF_0569:0.1084568049)56.7:0.0046636699)100:0.0129485680,(Zoreva_lacerna_CMF_0813:0.0103109065,Zoreva_lobulata_CMF_0549:0.0142097193)100:0.0275790474)95.2:0.0038340528,((Athaumastus_lugens_CMF_0556:0.0256484961,Crinocerus_sanctus_CMF_0860:0.0135106333)100:0.0052682443,Athaumastus_subterlineatus_CMF_0528:0.0149846627)100:0.0258694036)100:0.0439331096,((Merocoris_curtatus_CMF_0821:0.0171365222,Merocoris_typhaeus_CMF_0523:0.0138055952)100:0.0072164406,Merocoris_elevatus_CMF_0736:0.0321481855)100:0.0517965486)58.3:0.0026722868,(((Chariesterus_antennator_CMF_0103_TD60:0.0203655480,(Chariesterus_armatus_CMF_0744:0.0042398019,Chariesterus_moestus_CMF_0583:0.0280552005)100:0.0116975452)100:0.0208191756,Plapigus_abdominalis_CMF_0002_TD50:0.0336799513)100:0.0439981602,(Hypselonotus_bitrianguliger_CMF_0073_TD55:0.0193161577,((Hypselonotus_lineatus_CMF_0027_TD55:0.0065441869,Hypselonotus_fulvus_CMF_0145:0.0063757865)100:0.0064659145,Hypselonotus_punctiventris_CMF_0784:0.0137917937)100:0.0093803893)100:0.0479848413)100:0.0036194186)100:0.0021168012,(((Cebrenis_cauta_CMF_1037:0.0161961228,Cebrenis_colorata_CMF_1036:0.0102846909)100:0.0276533692,(Cebrenis_danieli_CMF_0158:0.0063282499,Cebrenis_supina_CMF_1027_TD60:0.0093792678)100:0.0205094062)100:0.0323752534,(Petersitocoroides_longirostris_CMF_1026:0.0725382488,(Cebrenistella_robusta_CMF_1083:0.0226754109,Collatia_emarginata_CMF_1160:0.0838260595)100:0.0108454569)96:0.0038761712)100:0.0345093929)100:0.0036967596,((((Acidomeria_cinctipes_CMF_0941:0.0225547157,(Acidomeria_sordida_CMF_1080:0.0202611170,Sethenira_testacea_CMF_1030:0.0106642596)100:0.0099524162)100:0.0090874720,(Sphictyrtus_intermedius_CMF_0591:0.0448001522,Sphictyrtus_pretiosus_CMF_1082_TD60:0.0104382622)100:0.0333923780)100:0.0042300967,Mamurius_mopsus_CMF_0816:0.0416162671)100:0.0059144815,(Dalmatomammurius_vandoesburgi_CMF_1032:0.0603155143,(Zicca_commaculata_CMF_0055:0.0323244441,(Zicca_rubricator_CMF_0135:0.0149353024,Zicca_taeniola_CMF_0365:0.0180803423)100:0.0225093639)100:0.0671721823)53.8:0.0027405770)100:0.0023221018)100:0.0199400435)100:0.0035915192,(((Althos_obscurator_CMF_0870:0.0324786120,Vazquezitocoris_repletus_CMF_0851:0.0271910519)100:0.0101373889,((Catorhintha_apicalis_CMF_0842:0.0310205006,(Catorhintha_guttula_CMF_0102:0.0211727681,(Catorhintha_selector_CMF_0887:0.0023604826,Catorhintha_texana_CMF_0070_TD55:0.0028632144)100:0.0223700919)100:0.0061746204)100:0.0153949016,(Scolopocerus_secundarius_CMF_0808:0.0257774597,Scolopocerus_uhleri_CMF_0905:0.0229517442)100:0.0159388609)100:0.0598395563)100:0.0039617345,Villasitocoris_inconspicuus_CMF_0822:0.0474672239)100:0.0198078847)100:0.0270876770,((((((((Centrocoris_spiniger_CMF_1163:0.0311955951,Centrocoris_variegatus_CMF_0928:0.0104709921)100:0.0559938707,(Cletoliturus_lituripennis_CMF_0709:0.0517951408,Cletomorpha_benita_CMF_0820:0.0894252735)100:0.0061940715)100:0.0041973046,Haploprocta_sulcicornis_CMF_0924:0.0376722666)21.2:0.0012654201,(Cletomorpha_nyasana_CMF_0748:0.0570118202,(Cletoscellus_spinijugis_CMF_0970_1010:0.0482526031,(((Cletus_binotulatus_CMF_0767:0.0250569319,Cletus_poikilus_CMF_0942:0.0212797149)100:0.0082255463,(Cletus_ochraceus_CMF_0152_TD55:0.0085712679,Cletus_sp_CMF_0765:0.0089748228)100:0.0155829381)100:0.0040813867,Cletus_schmidti_CMF_0683:0.0380704851)100:0.0134881945)100:0.0125517281)100:0.0121203192)99.9:0.0019984267,((Coreus_marginatus_CMF_0793:0.0420289840,Syromastus_rhombeus_CMF_0918:0.0367792530)34.5:0.0025590151,(Enoplops_disciger_CMF_0978:0.0204361916,Enoplops_scapha_CMF_0914:0.0236816301)100:0.0117303519)100:0.0075293476)100:0.0120975220,((Pephricus_paradoxus_CMF_0730:0.0511108078,((Phyllomorpha_lacerata_CMF_0975:0.0259792199,Phyllomorpha_laciniata_CMF_0912:0.0222485394)100:0.0165571183,Tongorma_latreillii_CMF_0735:0.0498030006)100:0.0103116889)100:0.0609634628,Spathocera_dahlmanii_CMF_0977:0.0947036867)100:0.0077036588)100:0.0093970780,(Haidara_producta_CMF_0824:0.0844738027,Prionotylus_brevicornis_CMF_0916:0.0909689003)100:0.0208823961)100:0.0360926757,((Dasynini_sp_CMF_0065_TD50:0.0334620386,Galaesus_hasticornis_CMF_0701:0.0302523839)100:0.0373906707,(((((Fracastorius_cornutus_CMF_0531:0.0176945394,((Homoeocerus_limbatipennis_CMF_1090:0.0101447283,(Homoeocerus_marginellus_CMF_0327:0.0114467995,Homoeocerus_unipunctatus_CMF_0804:0.0110693998)100:0.0025177256)100:0.0153173617,Homoeocerus_tinctus_CMF_1089:0.0207556607)100:0.0037334665)100:0.0093804535,(Homoeocerus_simiolus_CMF_1164:0.0253207173,Homoeocerus_subjectus_CMF_1102:0.0269091162)100:0.0144031040)100:0.0024704137,(((Homoeocerus_albiventris_CMF_1132:0.0276188110,Homoeocerus_bipustulatus_CMF_0093:0.0249117229)72.9:0.0014467858,Homoeocerus_angulatus_CMF_0759:0.0224485820)100:0.0015109944,((Homoeocerus_walkeri_CMF_1166:0.0187251153,Omanocoris_versicolor_CMF_1081_TD60:0.0571075956)100:0.0072827430,Prismatocerus_auriculatus_CMF_0734:0.0280237300)100:0.0024425573)100:0.0109249040)100:0.0357612331,((Gonocerus_acuteangulatus_CMF_0999:0.0051349209,Gonocerus_insidiator_CMF_0909:0.0048717956)100:0.0273894006,Plinachtus_contortus_CMF_1012:0.0267752775)100:0.0564291066)100:0.0117320732,Manocoreus_yunnanensis_CMF_1133:0.0918478519)77.5:0.0026397349)100:0.0266114198)100:0.0319985828)55.7:0.0019678055,((Dalader_planiventris_CMF_0737:0.0596072986,(Latimbus_concolor_CMF_0827:0.0119550606,Latimbus_refulgens_CMF_0650:0.0098697948)100:0.0578836875)100:0.0044047724,(Odontocurtus_consociatus_CMF_0694:0.0216222683,Odontorhopala_callosa_CMF_0697:0.0211070317)100:0.0237413158)100:0.0193812230)100:0.0016489774,(((((((Agriopocoris_chadwicki_CMF_1143:0.0042591482,Agriopocoris_froggatti_CMF_1144:0.0397477178)100:0.0190372923,Agriopocostella_regulosa_CMF_1154:0.0446306176)100:0.0145482271,Tylocryptus_egenus_CMF_1142:0.0689832881)100:0.0329399376,(((Homalocolpura_parrilloi_CMF_0609:0.0491754822,Hygia_Stenocolpura_sp_CMF_0843:0.0167513549)89.7:0.0015104861,(Hygia_sp_CMF_0809:0.0153800428,Typhlocolpura_chinai_CMF_0006:0.0168942112)100:0.0018310707)100:0.0320747386,(Sciophyrella_neodiminuta_CMF_0608_TD50:0.0253823890,Sciophyroides_sulcicrus_CMF_1162:0.0320691490)100:0.0520790343)100:0.0128454128)100:0.0046293558,(((Amorbus_alternatus_CMF_1086:0.0320052029,Mirabilamorbus_n_sp_CMF_1149:0.0346823275)100:0.0048546057,(Pomponatius_typicus_CMF_1156:0.0600272387,Gelonus_tasmanicus_CMF_1152:0.0299498384)100:0.0034632801)100:0.0037371383,(((((((((((Anoplocnemis_curvipes_CMF_0332_TD50:0.0065281898,Anoplocnemis_phasiana_CMF_0761:0.0086720262)100:0.0040646449,(Anoplocnemis_sp_CMF_0020:0.0047581936,Anoplocnemis_sp_CMF_0052:0.0067339201)100:0.0063034296)100:0.0056407116,((Elasmopoda_sp_CMF_0333:0.0093595353,(Plectropoda_bicolor_CMF_1168:0.0079024453,Plectropoda_cruciata_CMF_0037:0.0051762840)100:0.0057538535)100:0.0056891767,(Plectropoda_oblongipes_CMF_1171:0.0206253303,Plectropoda_sp_CMF_0022_TD55:0.0012984450)100:0.0142445626)99.6:0.0008789157)99.1:0.0007895874,Mygdonia_tuberculosa_CMF_0053:0.0163568346)100:0.0025177793,Plectropodoides_dallastai_CMF_0854:0.0241116634)100:0.0012832756,(Dianomictis_expansa_CMF_0684:0.0115734632,Mygdonia_elongata_CMF_0945:0.0084446714)100:0.0063652246)100:0.0028689890,(Aspilosterna_sp_CMF_1169:0.0232139281,(Molipteryx_lunata_CMF_0818:0.0140145518,Prionolomia_yunnanensis_CMF_0554:0.0141404113)100:0.0036454787)84:0.0009435940)92:0.0005375131,Mictis_longicornis_CMF_0184:0.0257286406)99.9:0.0008052158,Pseudomictis_sp_CMF_1170:0.0359912793)100:0.0013935525,Pternistria_bispina_CMF_0698:0.0297323200)100:0.0016438511,Mictis_profana_CMF_0412:0.0197694687)100:0.0212720536)100:0.0197902906)100:0.0038890193,Aulacosternum_nigrorubrum_CMF_1153:0.0928750160)100:0.0027522360,((Cloresmus_antennatus_CMF_0634:0.0180071234,Cloresmus_sp_CMF_0743:0.0252844561)100:0.0074544459,((Notobitus_nr_affinis_CMF_0530:0.0015477957,Notobitus_sexguttatus_CMF_0747:0.0020245702)100:0.0117046765,Notobitus_meleagris_CMF_0529:0.0167309320)100:0.0113163154)100:0.0644874568)87:0.0015053709)100:0.0194957510,(((((Acanthocoris_scaber_CMF_0177:0.0055838591,Acanthocoris_sordidus_CMF_0276_TD50:0.0045660640)100:0.0401737436,((Acanthocoris_sp_CMF_0054:0.0149815653,(Acanthocoris_sp_CMF_0331:0.0075773687,Acanthocoris_sp_CMF_0766:0.0069697006)100:0.0091558742)100:0.0223873062,Petalocnemis_inconditus_CMF_1006:0.0570927645)100:0.0042750781)100:0.0225146303,(((Choerommatus_angusticollis_CMF_0012:0.0143040480,Choerommatus_decoratus_CMF_0943:0.0153722220)100:0.0312030646,Physomerus_grossipes_CMF_0175_TD50:0.0477632347)100:0.0051990954,Rhyticoris_terminalis_CMF_0702:0.0569746586)99.8:0.0017424982)100:0.0064332056,Turrana_abnormis_CMF_1150:0.0799856256)100:0.0079355710,((Petascelis_remipes_CMF_0330_TD50:0.0438021211,Petillopsis_calcar_CMF_1167:0.0673024320)100:0.0057942780,((Sephina_geniculata_CMF_0172:0.0270812990,Sephina_subulata_CMF_0799:0.0215235113)100:0.0388880460,((Spartocera_batatas_CMF_0096:0.0287192687,Spartocera_fusca_CMF_0526_TD60:0.0296393398)100:0.0259286400,Menenotus_diminutus_CMF_1138:0.0574472823)100:0.0031010436)100:0.0039139807)100:0.0170556002)100:0.0392833058)100:0.0386524380,((((Alcocerniella_limonensis_CMF_0892:0.0312319466,Peranthus_notatus_CMF_1148:0.0309234558)100:0.0118825089,Salamancaniella_alternata_CMF_1147:0.0308422080)100:0.0663787752,(Himellastella_conica_CMF_1151:0.0176518359,Paralycambes_pronotalis_CMF_1018_TD55:0.0220462210)100:0.0473082266)100:0.0073363620,((Discogaster_dentipes_CMF_1052:0.0824965925,((((Melucha_chapadana_CMF_1059:0.0102877857,Melucha_dilatata_CMF_0903:0.0084734944)100:0.0053687145,Melucha_quinquelineata_CMF_0835:0.0179292484)100:0.0248907785,Melucha_quadrivittis_CMF_0157:0.0340163296)100:0.0113304100,(Pachylis_pharaonis_CMF_1141:0.0275581788,((Thasus_gigas_CMF_0580:0.0021130989,Thasus_neocalifornicus_CMF_0190:0.0017210690)100:0.0060496863,Thasus_sp_CMF_0292:0.0082328527)100:0.0140984093)100:0.0281680965)100:0.0127833635)100:0.0024202912,((((Grammopoecilus_angustatus_CMF_0839:0.0063416215,Grammopoecilus_flavicornis_CMF_1044:0.0056660035)100:0.0319083680,Nematopus_lepidus_CMF_0071_TD55:0.0259425423)100:0.0203028250,(((Savius_diagonalis_CMF_1067:0.0097109713,Scamurius_bachmanni_CMF_1065:0.0076970333)100:0.0190140084,(Savius_diversicornis_CMF_1040:0.0144621610,Savius_jurgiosus_CMF_0085:0.0127939631)100:0.0111733435)100:0.0447935944,Cnemomis_nodulosa_CMF_1084:0.0749784627)99.2:0.0032448703)100:0.0034746787,((((((Mozena_arizonensis_CMF_1099:0.0024764477,Mozena_obtusa_CMF_0036:0.0016610765)100:0.0102473289,Mozena_lunata_CMF_0008:0.0116138038)96.7:0.0016482100,Mozena_lineolata_CMF_0026:0.0127193367)100:0.0206140974,((Piezogaster_calcarator_CMF_0877:0.0107483316,Piezogaster_spurcus_CMF_0138:0.0122317618)100:0.0041396667,Piezogaster_odiosus_CMF_1146:0.0182598105)100:0.0202016053)100:0.0040476639,Lycambes_sargi_CMF_0049:0.0606348614)100:0.0134007185,Ouranion_serrulatus_CMF_0337:0.0712468833)100:0.0040611557)100:0.0022002484)100:0.0043862135)100:0.0966180971)100:0.0375750799,(((((((((Alydus_calcaratus_CMF_0925:0.0138251578,Alydus_pilosulus_CMF_0775:0.0158063729)100:0.0289874102,Burtinus_luteomarginatus_CMF_0901:0.0332905075)100:0.0315777666,Neomegalotomus_rufipes_CMF_0098_TD60:0.0794231299)100:0.0386173017,Apidaurus_conspersus_CMF_0900:0.1676612157)99.9:0.0056687760,((Camptopus_lateralis_CMF_0929:0.0632160280,(Hamedius_incarnatus_CMF_0414:0.0461273935,(Riptortus_pedestris_CMF_0878:0.0134718904,Riptortus_sp_CMF_0404:0.0133262640)100:0.0138901493)100:0.0626129941)100:0.0081352731,(((Heegeria_tangirica_CMF_0961:0.0841237044,Nariscus_sp_CMF_0908:0.1064020604)89.1:0.0070361084,((Melanacanthus_scutellaris_CMF_0420:0.0073732394,Melanacanthus_sp_CMF_0416:0.0052116789)19.1:0.0015788528,Melanacanthus_margineguttatus_CMF_0418_TD60:0.0053611662)100:0.1208860724)100:0.0106099188,Tenosius_sp_CMF_0966:0.1673455735)100:0.0123259571)100:0.0064532038)100:0.0338088275,((Hyalymenus_sp_CMF_0336:0.0045422070,Hyalymenus_pulcher_CMF_0546:0.0066771984)100:0.0176069632,(Hyalymenus_longispinus_CMF_0339:0.0078856979,Hyalymenus_sp_WTP_CMF_1139:0.0060500959)100:0.0208753363)100:0.0820081782)100:0.0709773959,(((((((((Arenocoris_waltlii_CMF_0911:0.0272990156,Anoplocerus_luteus_CMF_0989:0.0194430197)95.4:0.0030530489,Bathysolen_nubilus_CMF_0602:0.1344499337)99.5:0.0061077353,((Coriomeris_affinis_CMF_0935:0.0174411874,(Coriomeris_denticulatus_CMF_0979:0.0090161075,Coriomeris_nigricornis_CMF_0560:0.1227317921)95.3:0.0057787651)100:0.0244621695,Strobilotoma_typhaecornis_CMF_0923:0.0286054656)100:0.0068765920)100:0.0025972333,((Ceraleptus_gracilicornis_CMF_0988:0.0134709709,Nemocoris_falleni_CMF_0994:0.0155044399)100:0.0059366323,Ceraleptus_obtusus_CMF_0931:0.0252855676)100:0.0088353844)100:0.0067631649,(Hoplolomia_scabricula_CMF_0857:0.0238925748,Pseudomyla_cornuta_CMF_01122:0.0260032783)100:0.0351910456)83.6:0.0015569636,(Psilolomia_brunneofusca_CMF_0803:0.0282572217,Psilolomia_parva_CMF_0871:0.0332613930)100:0.0233718643)100:0.0026773893,((Mevanidea_hystrix_CMF_1088:0.0251293235,Mevanidea_spiniceps_CMF_0950_0953:0.0232276656)100:0.0168346444,(Myla_sp_CMF_0091_TD55:0.0492609594,Paramyla_suspecta_CMF_0807:0.0620487812)22.9:0.0022285778)100:0.0054619571)100:0.0221482167,(Vilga_dallasi_CMF_1047:0.0434410057,(Vilga_sanctipauli_CMF_1048:0.0364933791,Vilga_westwoodi_CMF_1050:0.0298293780)100:0.0177804187)100:0.0274531915)100:0.0107400489,(((Clavigralla_shadabi_CMF_0056:0.0145582100,(Clavigralla_elongata_CMF_0944:0.0053234132,Clavigralla_minor_CMF_0334:0.0058352480)100:0.0132703187)100:0.0394150538,(Clavigralla_pusilla_CMF_0952_0960:0.0230093009,Clavigralla_sp_CMF_0335:0.0209981073)100:0.0421274888)100:0.0033472755,(Clavigralloides_acantharis_CMF_0797:0.0435110792,(Gralliclava_sp_CMF_0745:0.0020963984,Gralliclava_horrens_CMF_1165:0.0026768017)100:0.0486121412)99.6:0.0031740730)100:0.0242914960)100:0.0549995298)100:0.0505129662,(((Darmistus_sp_CMF_0161_TD50:0.0919464504,Dulichius_trispinosus_CMF_0906:0.1189253387)100:0.0615474159,Micrelytra_fossularum_CMF_0910:0.0968236566)100:0.0422475255,(((Leptocorisa_acuta_CMF_0645:0.0088346741,Leptocorisa_bipunctata_CMF_0896:0.0088844047)100:0.0604434965,((Stenocoris_filiformis_CMF_0758:0.0011476124,Stenocoris_furcifera_CMF_0879:0.0014910120)100:0.0259681815,(Stenocoris_sp_CMF_0315_TD50:0.0013451850,Stenocoris_tipuloides_CMF_0174:0.0011477448)100:0.0229470600)100:0.0540100587)100:0.0385749066,Mutusca_brevicornis_CMF_0417:0.0794490657)100:0.0263101304)100:0.0877802155)59.6:0.0104936617,(((Hydarella_chiangdaoensis_CMF_1129:0.0329282515,Hydaropsis_longirostris_CMF_0817:0.0245904249)100:0.0495601516,(Madura_fuscoclavata_CMF_1078:0.0179882344,Maduranoides_chemsaki_CMF_1017:0.0239893397)100:0.0843967260)95.9:0.0125824051,Hydara_tenuicornis_CMF_0040:0.1048032916)100:0.1744618748)100:0.0324709080)100:0.0340069377,((Dicranocephalus_albipes_CMF_0919:0.0446715310,Dicranocephalus_punctipes_CMF_0963:0.0592345935)100:0.0136621604,Dicranocephalus_haoussa_CMF_0718:0.0733178193)100:0.1808789557)100:0.0219621904,((((((Chorosoma_schillingii_CMF_0933:0.0353267768,Myrmus_miriformis_CMF_0982:0.0377781627)100:0.1531520399,(Maccevethus_errans_CMF_0986:0.0511388559,Stictopleurus_abutilon_CMF_0983:0.0512759097)100:0.0742487640)100:0.0185015395,(Corizus_hyoscyami_CMF_0973:0.0397715213,Rhopalus_parumpunctatus_CMF_0993:0.0415621155)100:0.0762687338)100:0.0131205668,Harmostes_serratus_CMF_0401:0.1407260436)100:0.0255436845,(Liorhyssus_hyalinus_CMF_0898:0.0214456056,Liorhyssus_sp_CMF_0678:0.0218317794)100:0.1582359966)100:0.0801574528,((Jadera_schuhi_CMF_0940:0.0362895946,Jadera_haematoloma_CMF_0281:0.0363314903)100:0.1309265923,(Leptocoris_sp_CMF_0673:0.0713658565,Boisea_trivittata_SRR1821901:0.0600062829)100:0.0469223361)100:0.1131326329)100:0.1652301115)100:0.0370181584,Maevius_indecorus_SRR6413622:0.2648241503)100:0.0232625280,((((Arocatus_melanocephalus_SRR2051471:0.1088478649,((Lygaeus_equestris_SRR2051499:0.0367053213,Lygaeus_turcicus_SRR1821935:0.0430498937)100:0.0318585388,Oncopeltus_fasciatus_ofas_2:0.1146220302)100:0.0956599136)100:0.1673839908,(Chauliops_fallax_SRR1821938:0.2278083656,Geocoris_sp_AD2014_SRR1821921:0.2851102901)98.2:0.0338144945)42.1:0.0316322873,(Ischnodemus_falicus_SRR1821925:0.2924086698,(Metatropis_rufescens_SRR2051503:0.1534277872,Jalysus_sp_AD2014_SRR1821926:0.1526832154)100:0.2064533823)93.6:0.0375087468)100:0.1591412435,(((Dysdercus_mimus_CMF_0110_TD50:0.0074673991,Dysdercus_suturellus_CMF_0305_TD60:0.0069865634)100:0.1660035640,Pyrrhocoris_apterus_SRR2051509:0.1093959377)100:0.2069886990,(Largus_sp_CMF_0230_TD55:0.0207649037,Largus_californicus_SRR1821932:0.0082726848)100:0.2459321781)100:0.1108868238)85.1:0.0249676917,Halyomorpha_halys_hhal_1:0.6296305516);
```
