## Supplementary material for "The evolution of sexual dimorphism in the weapon system of leaf-footed bugs (Hemiptera: Coreoidea)": Tree files and character matrix.: Supplementary File 3 - MSC_50p.tre

```
((Acanthocephala_thomasi_CMF_0028,(Acanthocephala_declivis_CMF_0069,((Acanthocephala_terminalis_CMF_0123,Acanthocephala_femorata_CMF_0032)1:0.590886,((((((((Laminiceps_obscurior_CMF_1020_TD50,Laminiceps_vergarae_CMF_0800)0.999999:0.660137,Salapia_nigra_CMF_0604_TD50)0.594018:0.159468,Laminiceps_festivus_CMF_0605_TD60)0.999459:0.492096,(Petalops_distinctus_CMF_0810,Petalops_ambiguus_CMF_0576)1:1.30734)1:0.201783,Lucullia_flavovittata_CMF_1021)1:0.401511,(Zygometapodus_castaneus_CMF_0798,(Stenometapodus_ambiguus_CMF_0845,Stenometapodus_v_luteum_CMF_0844)1:3.23726)1:0.628831)1:0.746824,Meluchopetalops_banausus_CMF_1035)0.999165:0.0940186,((Plaxiscelis_pagana_CMF_1022,((Stenoeurilla_mesoamericana_CMF_0402,Stenoeurilla_aenescens_CMF_0083)1:2.95456,Plaxiscelis_limbata_CMF_0072)0.993503:0.160535)1:2.03292,((((((Anasa_tristis_CMF_0760,Anasa_andresii_CMF_0165)1:1.7016,(Paryphes_pulchellus_CMF_0858,Paryphes_imperialis_CMF_0589)1:2.54685)1:0.43837,((Anasa_bellator_CMF_0316,Anasa_varicornis_CMF_0005_TD60)1:1.74584,Anasa_scorbutica_CMF_0169_TD60)1:1.51382)1:1.37343,((((Holhymenia_rubescens_CMF_0573,Holhymenia_sp_CMF_0051_TD55)0.773797:0.184753,(Holhymenia_tibialis_CMF_0801,Holhymenia_clavigera_CMF_0574)1:1.01356)1:1.23572,((Anisoscelis_alipes_CMF_0018,Anisoscelis_gradadius_CMF_0137_TD60)1:1.84211,Chondrocera_laticornis_CMF_0662)1:0.396108)0.955211:0.222723,Anisoscelis_foliaceus_CMF_0570)1:0.610163)1:1.04808,(Chelinidea_vittiger_CMF_0220_TD55,Chelinidea_tabulata_CMF_0233)1:4.11808)1:1.524,(Diactor_bilineatus_CMF_0572,((((((((((Leptoglossus_zonatus_CMF_0148,Leptoglossus_oppositus_CMF_0475)1:1.8232,Leptoglossus_clypealis_CMF_0463_TD60)0.970973:0.1266,Leptoglossus_phyllopus_CMF_0107)0.85016:0.06858,(Leptoglossus_occidentalis_CMF_1157,Leptoglossus_corculus_CMF_0785)0.661273:0.0315165)1:0.631614,(Leptoglossus_concolor_CMF_0015,Leptoglossus_ashmeadi_CMF_0124)1:1.21882)1:2.46624,Leptoglossus_fulvicornis_CMF_0762)1:0.247079,((Leptoglossus_gonagra_FLORIDA_CMF_0669,Phthiacnemia_picta_CMF_0350_TD50)0.998732:0.203614,(Phthia_lunata_CMF_1085_TD60,Phthiadema_cyanea_CMF_0577)0.993242:0.53413)0.999543:0.20002)1:1.06908,(Narnia_femorata_CMF_0111,Narnia_snowi_CMF_0208)1:4.32714)1:3.39282,(((Ugnius_badius_CMF_1075,Leptoscelis_matronalis_CMF_0893)1:0.169604,(Leptoscelis_quadrisignatus_CMF_0076_TD60,(Leptoscelis_pallida_CMF_0894,Leptoscelis_tricolor_CMF_0079)1:0.813648)1:3.00935)0.994549:0.277789,Namacus_annulicornis_CMF_0564)1:0.550874)1:0.610518,(((((Zicca_taeniola_CMF_0365,Zicca_rubricator_CMF_0135)1:1.77394,Zicca_commaculata_CMF_0055)1:3.31151,(((((Acidomeria_sordida_CMF_1080,Sethenira_testacea_CMF_1030)1:1.3361,Acidomeria_cinctipes_CMF_0941)1:1.32515,(Sphictyrtus_pretiosus_CMF_1082_TD60,Sphictyrtus_intermedius_CMF_0591)1:1.57426)1:0.39528,Mamurius_mopsus_CMF_0816)1:0.68694,Dalmatomammurius_vandoesburgi_CMF_1032)1:0.136222)0.94261:0.0552392,(((((Merocoris_typhaeus_CMF_0523,Merocoris_curtatus_CMF_0821)1:0.86864,Merocoris_elevatus_CMF_0736)1:3.51178,((Hypselonotus_bitrianguliger_CMF_0073_TD55,((Hypselonotus_lineatus_CMF_0027_TD55,Hypselonotus_fulvus_CMF_0145)1:1.32301,Hypselonotus_punctiventris_CMF_0784)1:1.27224)1:3.86356,(Plapigus_abdominalis_CMF_0002_TD50,((Chariesterus_moestus_CMF_0583,Chariesterus_armatus_CMF_0744)1:1.45369,Chariesterus_antennator_CMF_0103_TD60)1:2.0691)1:2.73331)1:0.153707)0.90539:0.0401059,((((Zoreva_lacerna_CMF_0813,Zoreva_lobulata_CMF_0549)1:2.00283,((Euthochtha_galeator_CMF_0162,Acanthocerus_crucifer_CMF_0541)1:0.755527,Camptischium_clavipes_CMF_0548)1:0.968519)0.998228:0.0955293,((Crinocerus_sanctus_CMF_0860,Athaumastus_lugens_CMF_0556)0.674489:0.167542,Athaumastus_subterlineatus_CMF_0528)1:1.34806)0.999994:0.465338,Sagotylus_confluens_CMF_0569)1:0.706405)0.999287:0.0812726,(((Cebrenistella_robusta_CMF_1083,Collatia_emarginata_CMF_1160)0.999932:0.437529,((Cebrenis_cauta_CMF_1037,Cebrenis_colorata_CMF_1036)1:2.397,(Cebrenis_danieli_CMF_0158,Cebrenis_supina_CMF_1027_TD60)1:2.66581)1:2.30322)0.828962:0.0436731,Petersitocoroides_longirostris_CMF_1026)1:1.44486)1:0.234105)1:1.34611,((((Catorhintha_apicalis_CMF_0842,(Catorhintha_guttula_CMF_0102,(Catorhintha_texana_CMF_0070_TD55,Catorhintha_selector_CMF_0887)1:4.5054)1:0.625578)1:0.886527,(Scolopocerus_secundarius_CMF_0808,Scolopocerus_uhleri_CMF_0905)1:1.51812)1:3.33178,((Vazquezitocoris_repletus_CMF_0851,Althos_obscurator_CMF_0870)1:1.42346,Villasitocoris_inconspicuus_CMF_0822)1:0.184622)1:1.04642,(((((((((((((((((Anoplocnemis_phasiana_CMF_0761,Anoplocnemis_curvipes_CMF_0332_TD50)1:1.70118,(Anoplocnemis_sp_CMF_0052,Anoplocnemis_sp_CMF_0020)1:1.7495)1:1.47029,(((Plectropoda_bicolor_CMF_1168,Plectropoda_cruciata_CMF_0037)1:1.41772,Elasmopoda_sp_CMF_0333)1:1.65384,(Plectropoda_sp_CMF_0022_TD55,Plectropoda_oblongipes_CMF_1171)1:2.03576)0.900359:0.0607148)0.999848:0.142849,Mygdonia_tuberculosa_CMF_0053)1:0.594448,Plectropodoides_dallastai_CMF_0854)0.99999:0.118855,(Dianomictis_expansa_CMF_0684,Mygdonia_elongata_CMF_0945)1:1.49067)1:0.573432,Aspilosterna_sp_CMF_1169)0.99982:0.119178,(Mictis_longicornis_CMF_0184,(Molipteryx_lunata_CMF_0818,Prionolomia_yunnanensis_CMF_0554)1:0.579571)0.414797:0.0066316)1:0.296825,Pseudomictis_sp_CMF_1170)1:0.260751,Pternistria_bispina_CMF_0698)0.983832:0.0681806,Mictis_profana_CMF_0412)1:2.55908,((Amorbus_alternatus_CMF_1086,Mirabilamorbus_n_sp_CMF_1149)1:0.379026,(Gelonus_tasmanicus_CMF_1152,Pomponatius_typicus_CMF_1156)0.999996:0.138874)1:0.242795)1:1.78619,((((Typhlocolpura_chinai_CMF_0006,Hygia_sp_CMF_0809)1:0.234774,(Homalocolpura_parrilloi_CMF_0609,Hygia_Stenocolpura_sp_CMF_0843)0.769336:0.0904152)1:2.31256,(Sciophyroides_sulcicrus_CMF_1162,Sciophyrella_neodiminuta_CMF_0608_TD50)1:2.39843)1:0.784009,((Agriopocostella_regulosa_CMF_1154,(Agriopocoris_chadwicki_CMF_1143,Agriopocoris_froggatti_CMF_1144)1:1.00403)1:0.895264,Tylocryptus_egenus_CMF_1142)1:1.22671)0.999988:0.1411)1:0.412633,Aulacosternum_nigrorubrum_CMF_1153)1:0.177484,((Notobitus_meleagris_CMF_0529,(Notobitus_nr_affinis_CMF_0530,Notobitus_sexguttatus_CMF_0747)1:2.60662)1:1.23135,(Cloresmus_antennatus_CMF_0634,Cloresmus_sp_CMF_0743)1:0.577667)1:3.83926)1:0.114013,(((Latimbus_refulgens_CMF_0650,Latimbus_concolor_CMF_0827)1:5.60201,Dalader_planiventris_CMF_0737)0.998879:0.0912697,(Odontorhopala_callosa_CMF_0697,Odontocurtus_consociatus_CMF_0694)1:2.89769)1:1.3799)1:0.147922,((((((((((Cletus_schmidti_CMF_0683,((Cletus_sp_CMF_0765,Cletus_ochraceus_CMF_0152_TD55)1:2.23748,(Cletus_binotulatus_CMF_0767,Cletus_poikilus_CMF_0942)1:0.694916)1:0.287301)1:1.09051,Cletoscellus_spinijugis_CMF_0970_1010)1:0.901922,Cletomorpha_nyasana_CMF_0748)1:0.507834,((((Enoplops_scapha_CMF_0914,Enoplops_disciger_CMF_0978)1:1.16203,Syromastus_rhombeus_CMF_0918)0.999835:0.0964299,Coreus_marginatus_CMF_0793)1:0.447561,Haploprocta_sulcicornis_CMF_0924)0.942893:0.052191)1:0.110853,(Centrocoris_spiniger_CMF_1163,Centrocoris_variegatus_CMF_0928)1:2.2245)0.982184:0.064379,(Cletoliturus_lituripennis_CMF_0709,Cletomorpha_benita_CMF_0820)0.999331:0.105423)1:0.680196,(Spathocera_dahlmanii_CMF_0977,(Pephricus_paradoxus_CMF_0730,((Phyllomorpha_laciniata_CMF_0912,Phyllomorpha_lacerata_CMF_0975)1:1.46243,Tongorma_latreillii_CMF_0735)1:0.570509)1:2.63173)0.900352:0.0422109)1:0.317248,(Haidara_producta_CMF_0824,Prionotylus_brevicornis_CMF_0916)1:0.58548)1:1.73068,(((((((Omanocoris_versicolor_CMF_1081_TD60,Homoeocerus_walkeri_CMF_1166)1:0.333383,Prismatocerus_auriculatus_CMF_0734)1:0.1521,(Homoeocerus_albiventris_CMF_1132,(Homoeocerus_angulatus_CMF_0759,Homoeocerus_bipustulatus_CMF_0093)0.851303:0.0500228)1:0.151537)1:1.15291,((Homoeocerus_simiolus_CMF_1164,Homoeocerus_subjectus_CMF_1102)1:0.966024,(((Homoeocerus_limbatipennis_CMF_1090,(Homoeocerus_unipunctatus_CMF_0804,Homoeocerus_marginellus_CMF_0327)1:0.342242)1:2.90241,Homoeocerus_tinctus_CMF_1089)1:0.303001,Fracastorius_cornutus_CMF_0531)1:1.12934)0.999998:0.121472)1:2.85736,((Gonocerus_acuteangulatus_CMF_0999,Gonocerus_insidiator_CMF_0909)1:3.20228,Plinachtus_contortus_CMF_1012)1:3.16258)1:0.503849,(Galaesus_hasticornis_CMF_0701,Dasynini_sp_CMF_0065_TD50)1:2.42672)1:0.0947774,Manocoreus_yunnanensis_CMF_1133)1:1.36072)1:1.44246,(((((Menenotus_diminutus_CMF_1138,(Spartocera_fusca_CMF_0526_TD60,Spartocera_batatas_CMF_0096)1:2.1939)1:0.13446,(Sephina_geniculata_CMF_0172,Sephina_subulata_CMF_0799)1:2.99587)1:0.278455,(Petillopsis_calcar_CMF_1167,Petascelis_remipes_CMF_0330_TD50)1:0.223279)1:1.28094,((((Acanthocoris_sordidus_CMF_0276_TD50,Acanthocoris_scaber_CMF_0177)1:5.30877,(Petalocnemis_inconditus_CMF_1006,(Acanthocoris_sp_CMF_0054,(Acanthocoris_sp_CMF_0766,Acanthocoris_sp_CMF_0331)1:1.67403)1:3.21975)1:0.217729)1:1.48599,((Physomerus_grossipes_CMF_0175_TD50,(Choerommatus_angusticollis_CMF_0012,Choerommatus_decoratus_CMF_0943)1:3.25979)1:0.369392,Rhyticoris_terminalis_CMF_0702)1:0.147187)1:0.553654,Turrana_abnormis_CMF_1150)1:0.443235)1:2.43857,((((((((Nematopus_lepidus_CMF_0071_TD55,(Grammopoecilus_angustatus_CMF_0839,Grammopoecilus_flavicornis_CMF_1044)1:3.78009)1:1.44009,Cnemomis_nodulosa_CMF_1084)0.77625:0.0341382,((Savius_jurgiosus_CMF_0085,Savius_diversicornis_CMF_1040)1:1.59246,(Savius_diagonalis_CMF_1067,Scamurius_bachmanni_CMF_1065)1:2.72546)1:2.74607)0.999582:0.0894018,((((Piezogaster_odiosus_CMF_1146,(Piezogaster_calcarator_CMF_0877,Piezogaster_spurcus_CMF_0138)1:0.877751)1:2.75203,(((Mozena_arizonensis_CMF_1099,Mozena_obtusa_CMF_0036)1:3.29194,Mozena_lunata_CMF_0008)1:0.370901,Mozena_lineolata_CMF_0026)1:2.57328)1:0.495761,Lycambes_sargi_CMF_0049)1:0.789129,Ouranion_serrulatus_CMF_0337)0.999975:0.120784)0.685271:0.0282562,((((Thasus_sp_CMF_0292,(Thasus_neocalifornicus_CMF_0190,Thasus_gigas_CMF_0580)1:3.38282)1:1.79666,Pachylis_pharaonis_CMF_1141)1:2.54316,(((Melucha_chapadana_CMF_1059,Melucha_dilatata_CMF_0903)1:0.770154,Melucha_quinquelineata_CMF_0835)1:2.46711,Melucha_quadrivittis_CMF_0157)1:0.854463)1:0.95759,(Paralycambes_pronotalis_CMF_1018_TD55,Himellastella_conica_CMF_1151)1:3.51419)0.970994:0.0636012)1:0.163466,Discogaster_dentipes_CMF_1052)1:0.155216,(Salamancaniella_alternata_CMF_1147,(Peranthus_notatus_CMF_1148,Alcocerniella_limonensis_CMF_0892)1:0.787213)1:3.01975)1:3.08288,((((((((Chorosoma_schillingii_CMF_0933,Myrmus_miriformis_CMF_0982)1:4.11806,((Maccevethus_errans_CMF_0986,Stictopleurus_abutilon_CMF_0983)1:3.22209,(Rhopalus_parumpunctatus_CMF_0993,Corizus_hyoscyami_CMF_0973)1:3.19171)0.991531:0.115213)0.915516:0.119987,Harmostes_serratus_CMF_0401)1:0.410622,(Liorhyssus_sp_CMF_0678,Liorhyssus_hyalinus_CMF_0898)1:5.38012)1:1.29916,((Leptocoris_sp_CMF_0673,Boisea_trivittata_SRR1821901)1:1.29373,(Jadera_haematoloma_CMF_0281,Jadera_schuhi_CMF_0940)1:3.17551)1:2.09116)1:1.70482,((((((Chauliops_fallax_SRR1821938,(Geocoris_sp_AD2014_SRR1821921,(Jalysus_sp_AD2014_SRR1821926,Metatropis_rufescens_SRR2051503)1:2.08582)0.478135:0.0264242)0.703642:0.0633563,Ischnodemus_falicus_SRR1821925)0.929463:0.0802028,(((Lygaeus_turcicus_SRR1821935,Lygaeus_equestris_SRR2051499)1:1.62363,Oncopeltus_fasciatus_ofas_2)1:0.895817,Arocatus_melanocephalus_SRR2051471)1:1.5614)1:1.04697,(((Dysdercus_mimus_CMF_0110_TD50,Dysdercus_suturellus_CMF_0305_TD60)1:3.81695,Pyrrhocoris_apterus_SRR2051509)1:1.98052,(Largus_sp_CMF_0230_TD55,Largus_californicus_SRR1821932)1:3.52975)1:0.959705)0.999309:0.0971,Halyomorpha_halys_hhal_1)0.999994:0.295351,Maevius_indecorus_SRR6413622)0.999781:0.223919)1:0.165945,(Dicranocephalus_haoussa_CMF_0718,(Dicranocephalus_punctipes_CMF_0963,Dicranocephalus_albipes_CMF_0919)1:0.342268)1:3.60254)1:0.294681,((((Madura_fuscoclavata_CMF_1078,Maduranoides_chemsaki_CMF_1017)1:3.75872,(Hydaropsis_longirostris_CMF_0817,Hydarella_chiangdaoensis_CMF_1129)1:2.4102)1:0.147842,Hydara_tenuicornis_CMF_0040)1:2.91601,((((Darmistus_sp_CMF_0161_TD50,Dulichius_trispinosus_CMF_0906)1:1.35025,Micrelytra_fossularum_CMF_0910)1:1.00837,(((Leptocorisa_acuta_CMF_0645,Leptocorisa_bipunctata_CMF_0896)1:4.5877,((Stenocoris_filiformis_CMF_0758,Stenocoris_furcifera_CMF_0879)1:4.27026,(Stenocoris_sp_CMF_0315_TD50,Stenocoris_tipuloides_CMF_0174)1:3.78027)1:3.46619)1:1.30735,Mutusca_brevicornis_CMF_0417)1:0.943568)1:1.90218,(((((((Alydus_calcaratus_CMF_0925,Alydus_pilosulus_CMF_0775)1:2.18312,Burtinus_luteomarginatus_CMF_0901)1:1.61838,Neomegalotomus_rufipes_CMF_0098_TD60)1:1.30621,(Apidaurus_conspersus_CMF_0900,(((Riptortus_pedestris_CMF_0878,Riptortus_sp_CMF_0404)1:1.25593,Hamedius_incarnatus_CMF_0414)1:2.94817,Camptopus_lateralis_CMF_0929)1:0.349938)0.448282:0.0100395)0.996719:0.092782,(((Melanacanthus_scutellaris_CMF_0420,(Melanacanthus_sp_CMF_0416,Melanacanthus_margineguttatus_CMF_0418_TD60)0.40445:0.00764004)1:5.09022,(Nariscus_sp_CMF_0908,Heegeria_tangirica_CMF_0961)0.999981:0.115718)1:0.242441,Tenosius_sp_CMF_0966)1:0.163498)1:0.659568,((Hyalymenus_pulcher_CMF_0546,Hyalymenus_sp_CMF_0336)1:2.27436,(Hyalymenus_sp_WTP_CMF_1139,Hyalymenus_longispinus_CMF_0339)1:1.91865)1:4.04783)1:1.71249,((((Clavigralla_pusilla_CMF_0952_0960,Clavigralla_sp_CMF_0335)1:2.97123,((Clavigralla_elongata_CMF_0944,Clavigralla_minor_CMF_0334)1:2.33631,Clavigralla_shadabi_CMF_0056)1:3.3724)0.974536:0.0596438,((Gralliclava_horrens_CMF_1165,Gralliclava_sp_CMF_0745)1:5.36953,Clavigralloides_acantharis_CMF_0797)0.999841:0.0976508)1:1.57111,(((Vilga_sanctipauli_CMF_1048,Vilga_westwoodi_CMF_1050)1:1.41017,Vilga_dallasi_CMF_1047)1:1.72564,((((Mevanidea_spiniceps_CMF_0950_0953,Mevanidea_hystrix_CMF_1088)1:1.32846,Myla_sp_CMF_0091_TD55)0.958484:0.0614629,Paramyla_suspecta_CMF_0807)1:0.353365,((Psilolomia_parva_CMF_0871,Psilolomia_brunneofusca_CMF_0803)1:1.71651,((Hoplolomia_scabricula_CMF_0857,Pseudomyla_cornuta_CMF_01122)1:2.31056,(Bathysolen_nubilus_CMF_0602,(((Ceraleptus_gracilicornis_CMF_0988,Nemocoris_falleni_CMF_0994)1:0.942422,Ceraleptus_obtusus_CMF_0931)1:1.17395,((((Coriomeris_denticulatus_CMF_0979,Coriomeris_affinis_CMF_0935)0.973872:0.273676,Coriomeris_nigricornis_CMF_0560)1:0.896803,Strobilotoma_typhaecornis_CMF_0923)1:0.604131,(Arenocoris_waltlii_CMF_0911,Anoplocerus_luteus_CMF_0989)1:0.835988)1:0.0843786)0.81903:0.219426)0.999986:0.54489)0.99186:0.070281)1:0.0994226)1:1.16201)1:0.320238)1:2.53399)1:1.28733)0.988614:0.0607519)1:0.54323)1:0.941365)1:1.16934)1:0.565826)1:0.0838872)1:1.57304)1:0.241439)1:1.17008)1:0.432124)0.967748:0.0699461)1:1.07973)1:2.05206)1:3.21872)1:0.986868)1:0.342765),Acanthocephala_alata_CMF_0025);
```
