## Supplementary material for "The evolution of sexual dimorphism in the weapon system of leaf-footed bugs (Hemiptera: Coreoidea)": Tree files and character matrix.: Supplementary File 4 - MSC_50p25mi.tre

```
(((((((((((((((((((Cletomorpha_nyasana_CMF_0748,((Cletus_schmidti_CMF_0683,((Cletus_sp_CMF_0765,Cletus_ochraceus_CMF_0152_TD55)1:2.53366,(Cletus_binotulatus_CMF_0767,Cletus_poikilus_CMF_0942)1:0.922726)1:0.320883)1:1.42878,Cletoscellus_spinijugis_CMF_0970_1010)1:1.1196)1:0.932312,Haploprocta_sulcicornis_CMF_0924)0.910778:0.0913213,(((Enoplops_scapha_CMF_0914,Enoplops_disciger_CMF_0978)1:1.98907,Syromastus_rhombeus_CMF_0918)0.978758:0.118529,Coreus_marginatus_CMF_0793)1:0.818674)0.791949:0.0859941,((Centrocoris_variegatus_CMF_0928,Centrocoris_spiniger_CMF_1163)1:1.90866,(Cletoliturus_lituripennis_CMF_0709,Cletomorpha_benita_CMF_0820)0.999971:0.222001)0.997421:0.145322)1:1.04877,(((Tongorma_latreillii_CMF_0735,(Phyllomorpha_lacerata_CMF_0975,Phyllomorpha_laciniata_CMF_0912)1:2.57959)1:0.838375,Pephricus_paradoxus_CMF_0730)1:4.29829,Spathocera_dahlmanii_CMF_0977)0.999879:0.18793)1:0.590522,(Prionotylus_brevicornis_CMF_0916,Haidara_producta_CMF_0824)1:1.21435)1:2.89683,(((((((Homoeocerus_tinctus_CMF_1089,(Homoeocerus_limbatipennis_CMF_1090,(Homoeocerus_marginellus_CMF_0327,Homoeocerus_unipunctatus_CMF_0804)1:0.39427)1:3.56125)0.999969:0.31234,Fracastorius_cornutus_CMF_0531)1:1.71096,(Homoeocerus_subjectus_CMF_1102,Homoeocerus_simiolus_CMF_1164)1:1.17555)0.999637:0.175031,((Prismatocerus_auriculatus_CMF_0734,(Homoeocerus_walkeri_CMF_1166,Omanocoris_versicolor_CMF_1081_TD60)0.99985:0.342253)0.999425:0.189014,((Homoeocerus_bipustulatus_CMF_0093,Homoeocerus_angulatus_CMF_0759)0.482634:0.0413078,Homoeocerus_albiventris_CMF_1132)1:0.276479)1:1.76112)1:3.25769,((Gonocerus_acuteangulatus_CMF_0999,Gonocerus_insidiator_CMF_0909)1:4.05978,Plinachtus_contortus_CMF_1012)1:4.27184)1:1.07088,(Galaesus_hasticornis_CMF_0701,Dasynini_sp_CMF_0065_TD50)1:4.13728)0.541746:0.0317772,Manocoreus_yunnanensis_CMF_1133)1:2.50482)1:2.69444,((((((((Hygia_Stenocolpura_sp_CMF_0843,(Hygia_sp_CMF_0809,Typhlocolpura_chinai_CMF_0006)0.99987:0.239763)0.921691:0.142363,Homalocolpura_parrilloi_CMF_0609)1:1.65746,(Sciophyrella_neodiminuta_CMF_0608_TD50,Sciophyroides_sulcicrus_CMF_1162)1:2.47535)1:0.908339,(((Agriopocoris_chadwicki_CMF_1143,Agriopocoris_froggatti_CMF_1144)1:0.837385,Agriopocostella_regulosa_CMF_1154)1:1.04149,Tylocryptus_egenus_CMF_1142)1:1.33621)0.999889:0.213382,((((((((((Mygdonia_tuberculosa_CMF_0053,(((Plectropoda_oblongipes_CMF_1171,Plectropoda_sp_CMF_0022_TD55)1:1.75851,((Plectropoda_cruciata_CMF_0037,Plectropoda_bicolor_CMF_1168)1:1.41122,Elasmopoda_sp_CMF_0333)1:1.97101)0.605596:0.0416142,((Anoplocnemis_sp_CMF_0052,Anoplocnemis_sp_CMF_0020)1:1.60959,(Anoplocnemis_curvipes_CMF_0332_TD50,Anoplocnemis_phasiana_CMF_0761)1:1.95145)1:2.07239)0.99867:0.315427)1:0.689032,Plectropodoides_dallastai_CMF_0854)1:0.326092,(Dianomictis_expansa_CMF_0684,Mygdonia_elongata_CMF_0945)1:2.11217)1:0.766618,Aspilosterna_sp_CMF_1169)0.962635:0.122346,(Molipteryx_lunata_CMF_0818,Prionolomia_yunnanensis_CMF_0554)1:0.823852)0.811052:0.0649634,Mictis_longicornis_CMF_0184)0.999998:0.349471,Pseudomictis_sp_CMF_1170)0.999932:0.29151,Pternistria_bispina_CMF_0698)0.999933:0.21383,Mictis_profana_CMF_0412)1:3.49049,((Mirabilamorbus_n_sp_CMF_1149,Amorbus_alternatus_CMF_1086)1:0.697666,(Pomponatius_typicus_CMF_1156,Gelonus_tasmanicus_CMF_1152)1:0.30997)1:0.434202)1:2.58355)1:0.544561,Aulacosternum_nigrorubrum_CMF_1153)0.998236:0.181815,(((Notobitus_nr_affinis_CMF_0530,Notobitus_sexguttatus_CMF_0747)1:2.77719,Notobitus_meleagris_CMF_0529)1:1.48644,(Cloresmus_antennatus_CMF_0634,Cloresmus_sp_CMF_0743)1:1.00086)1:4.35149)0.999975:0.200845,((((((((Darmistus_sp_CMF_0161_TD50,Dulichius_trispinosus_CMF_0906)1:2.63365,Micrelytra_fossularum_CMF_0910)1:2.01575,((((Stenocoris_filiformis_CMF_0758,Stenocoris_furcifera_CMF_0879)1:4.84562,(Stenocoris_sp_CMF_0315_TD50,Stenocoris_tipuloides_CMF_0174)1:4.40475)1:4.59429,(Leptocorisa_acuta_CMF_0645,Leptocorisa_bipunctata_CMF_0896)1:5.16774)1:2.27204,Mutusca_brevicornis_CMF_0417)1:1.56373)1:3.41751,(((((((Nariscus_sp_CMF_0908,Heegeria_tangirica_CMF_0961)0.909718:0.0958437,((Melanacanthus_scutellaris_CMF_0420,Melanacanthus_sp_CMF_0416)0.496715:0.0389842,Melanacanthus_margineguttatus_CMF_0418_TD60)1:4.25961)1:0.328039,Tenosius_sp_CMF_0966)1:0.366245,(((Riptortus_pedestris_CMF_0878,Riptortus_sp_CMF_0404)1:1.65189,Hamedius_incarnatus_CMF_0414)1:3.97713,Camptopus_lateralis_CMF_0929)1:0.446394)0.967516:0.118269,(Apidaurus_conspersus_CMF_0900,(((Alydus_pilosulus_CMF_0775,Alydus_calcaratus_CMF_0925)1:3.06882,Burtinus_luteomarginatus_CMF_0901)1:2.29357,Neomegalotomus_rufipes_CMF_0098_TD60)1:1.94652)0.896185:0.0889395)1:1.27481,((Hyalymenus_sp_WTP_CMF_1139,Hyalymenus_longispinus_CMF_0339)1:2.81418,(Hyalymenus_sp_CMF_0336,Hyalymenus_pulcher_CMF_0546)1:2.65434)1:4.29851)1:3.08181,((((Myla_sp_CMF_0091_TD55,((Mevanidea_spiniceps_CMF_0950_0953,Mevanidea_hystrix_CMF_1088)1:1.76289,Paramyla_suspecta_CMF_0807)0.640554:0.0502989)1:0.762281,((Psilolomia_parva_CMF_0871,Psilolomia_brunneofusca_CMF_0803)1:2.55876,((((Ceraleptus_obtusus_CMF_0931,(Ceraleptus_gracilicornis_CMF_0988,Nemocoris_falleni_CMF_0994)1:1.36563)1:1.65075,((((Coriomeris_denticulatus_CMF_0979,Coriomeris_affinis_CMF_0935)0.898319:0.265152,Coriomeris_nigricornis_CMF_0560)1:0.935587,Strobilotoma_typhaecornis_CMF_0923)1:1.04866,(Anoplocerus_luteus_CMF_0989,Arenocoris_waltlii_CMF_0911)1:1.31238)0.999904:0.195788)0.913842:0.280362,Bathysolen_nubilus_CMF_0602)0.999718:0.58995,(Hoplolomia_scabricula_CMF_0857,Pseudomyla_cornuta_CMF_01122)1:3.43775)0.993092:0.13104)0.999969:0.200992)1:1.99832,((Vilga_sanctipauli_CMF_1048,Vilga_westwoodi_CMF_1050)1:2.82792,Vilga_dallasi_CMF_1047)1:3.32306)1:0.825248,((((Clavigralla_minor_CMF_0334,Clavigralla_elongata_CMF_0944)1:3.38084,Clavigralla_shadabi_CMF_0056)1:4.53415,(Clavigralla_sp_CMF_0335,Clavigralla_pusilla_CMF_0952_0960)1:2.66433)0.727868:0.0645378,(Clavigralloides_acantharis_CMF_0797,(Gralliclava_sp_CMF_0745,Gralliclava_horrens_CMF_1165)1:5.1569)0.98558:0.126491)1:2.35128)1:3.19626)1:2.50279)0.724184:0.0686868,(((Maduranoides_chemsaki_CMF_1017,Madura_fuscoclavata_CMF_1078)1:5.00305,(Hydarella_chiangdaoensis_CMF_1129,Hydaropsis_longirostris_CMF_0817)1:3.38328)0.984187:0.135641,Hydara_tenuicornis_CMF_0040)1:3.93873)1:1.25004,(((((((Rhopalus_parumpunctatus_CMF_0993,Corizus_hyoscyami_CMF_0973)1:3.84865,((Chorosoma_schillingii_CMF_0933,Myrmus_miriformis_CMF_0982)1:4.71284,(Stictopleurus_abutilon_CMF_0983,Maccevethus_errans_CMF_0986)1:3.53541)0.999969:0.256188)0.995454:0.218469,Harmostes_serratus_CMF_0401)1:0.562344,(Liorhyssus_hyalinus_CMF_0898,Liorhyssus_sp_CMF_0678)1:4.86343)1:2.10484,((Boisea_trivittata_SRR1821901,Leptocoris_sp_CMF_0673)1:1.45668,(Jadera_schuhi_CMF_0940,Jadera_haematoloma_CMF_0281)1:3.45171)1:2.70135)1:3.07804,((((((Dysdercus_suturellus_CMF_0305_TD60,Dysdercus_mimus_CMF_0110_TD50)1:4.8051,Pyrrhocoris_apterus_SRR2051509)1:2.0373,(Largus_californicus_SRR1821932,Largus_sp_CMF_0230_TD55)1:3.33299)1:1.53939,((((Oncopeltus_fasciatus_ofas_2,(Lygaeus_equestris_SRR2051499,Lygaeus_turcicus_SRR1821935)1:1.55809)1:1.36556,Arocatus_melanocephalus_SRR2051471)1:2.32523,Chauliops_fallax_SRR1821938)0.76378:0.099958,((Geocoris_sp_AD2014_SRR1821921,(Jalysus_sp_AD2014_SRR1821926,Metatropis_rufescens_SRR2051503)1:2.49113)0.435156:0.023601,Ischnodemus_falicus_SRR1821925)0.893351:0.116695)1:1.64945)0.878631:0.0880681,Halyomorpha_halys_hhal_1)0.999951:0.452928,Maevius_indecorus_SRR6413622)0.99994:0.398748)0.975984:0.113721,((Dicranocephalus_albipes_CMF_0919,Dicranocephalus_punctipes_CMF_0963)0.999996:0.268561,Dicranocephalus_haoussa_CMF_0718)1:4.38309)1:0.7636)1:1.59358,(((((((Nematopus_lepidus_CMF_0071_TD55,(Grammopoecilus_flavicornis_CMF_1044,Grammopoecilus_angustatus_CMF_0839)1:4.71878)1:2.31207,((Savius_diversicornis_CMF_1040,Savius_jurgiosus_CMF_0085)1:2.19951,(Scamurius_bachmanni_CMF_1065,Savius_diagonalis_CMF_1067)1:3.65109)1:4.12674)0.526118:0.0337296,Cnemomis_nodulosa_CMF_1084)0.995438:0.149731,((((((Mozena_obtusa_CMF_0036,Mozena_arizonensis_CMF_1099)1:3.89306,Mozena_lunata_CMF_0008)0.688038:0.0892464,Mozena_lineolata_CMF_0026)1:2.87283,(Piezogaster_odiosus_CMF_1146,(Piezogaster_calcarator_CMF_0877,Piezogaster_spurcus_CMF_0138)1:1.05637)1:3.87539)1:0.362278,Lycambes_sargi_CMF_0049)1:1.36107,Ouranion_serrulatus_CMF_0337)1:0.284836)0.753427:0.0633622,(((Thasus_sp_CMF_0292,(Thasus_gigas_CMF_0580,Thasus_neocalifornicus_CMF_0190)1:3.93961)1:2.90841,Pachylis_pharaonis_CMF_1141)1:2.88574,(((Melucha_chapadana_CMF_1059,Melucha_dilatata_CMF_0903)1:0.979115,Melucha_quinquelineata_CMF_0835)1:3.55438,Melucha_quadrivittis_CMF_0157)1:1.7922)1:1.53283)0.907774:0.0984053,Discogaster_dentipes_CMF_1052)0.646418:0.0431387,((Paralycambes_pronotalis_CMF_1018_TD55,Himellastella_conica_CMF_1151)1:3.1219,(Salamancaniella_alternata_CMF_1147,(Peranthus_notatus_CMF_1148,Alcocerniella_limonensis_CMF_0892)1:1.00572)1:4.22203)1:0.309227)1:4.02483)1:2.15942,((((Sephina_subulata_CMF_0799,Sephina_geniculata_CMF_0172)1:4.23934,(Menenotus_diminutus_CMF_1138,(Spartocera_batatas_CMF_0096,Spartocera_fusca_CMF_0526_TD60)1:3.62565)0.999997:0.23957)1:0.519486,(Petascelis_remipes_CMF_0330_TD50,Petillopsis_calcar_CMF_1167)1:0.376043)1:2.23615,(Turrana_abnormis_CMF_1150,(((((Acanthocoris_sp_CMF_0766,Acanthocoris_sp_CMF_0331)1:2.31783,Acanthocoris_sp_CMF_0054)1:3.20028,Petalocnemis_inconditus_CMF_1006)1:0.360775,(Acanthocoris_scaber_CMF_0177,Acanthocoris_sordidus_CMF_0276_TD50)1:5.16698)1:2.67323,(((Choerommatus_decoratus_CMF_0943,Choerommatus_angusticollis_CMF_0012)1:3.20734,Physomerus_grossipes_CMF_0175_TD50)1:0.560819,Rhyticoris_terminalis_CMF_0702)0.996025:0.139491)1:0.866015)1:0.97654)1:3.59783)1:1.22427)0.833286:0.0699468)0.999952:0.190195,((Odontorhopala_callosa_CMF_0697,Odontocurtus_consociatus_CMF_0694)1:4.65887,(Dalader_planiventris_CMF_0737,(Latimbus_concolor_CMF_0827,Latimbus_refulgens_CMF_0650)1:5.30394)1:0.294765)1:3.05796)1:2.85333,((((Scolopocerus_secundarius_CMF_0808,Scolopocerus_uhleri_CMF_0905)1:2.18595,((Catorhintha_guttula_CMF_0102,(Catorhintha_selector_CMF_0887,Catorhintha_texana_CMF_0070_TD55)1:5.17544)1:0.855943,Catorhintha_apicalis_CMF_0842)1:1.50076)1:3.86492,(Althos_obscurator_CMF_0870,Vazquezitocoris_repletus_CMF_0851)1:1.86118)1:0.382167,Villasitocoris_inconspicuus_CMF_0822)1:2.35123)1:0.366004,((((((((Euthochtha_galeator_CMF_0162,Acanthocerus_crucifer_CMF_0541)1:0.95297,Camptischium_clavipes_CMF_0548)1:1.26161,(Zoreva_lacerna_CMF_0813,Zoreva_lobulata_CMF_0549)1:2.83441)0.493091:0.0715178,((Crinocerus_sanctus_CMF_0860,Athaumastus_lugens_CMF_0556)0.980387:0.28314,Athaumastus_subterlineatus_CMF_0528)1:1.40827)0.999999:0.489023,Sagotylus_confluens_CMF_0569)1:0.631942,(((Merocoris_typhaeus_CMF_0523,Merocoris_curtatus_CMF_0821)1:1.21527,Merocoris_elevatus_CMF_0736)1:4.52523,((Hypselonotus_bitrianguliger_CMF_0073_TD55,((Hypselonotus_fulvus_CMF_0145,Hypselonotus_lineatus_CMF_0027_TD55)1:1.79282,Hypselonotus_punctiventris_CMF_0784)1:1.95807)1:4.53435,(((Chariesterus_moestus_CMF_0583,Chariesterus_armatus_CMF_0744)1:1.53964,Chariesterus_antennator_CMF_0103_TD60)1:2.49313,Plapigus_abdominalis_CMF_0002_TD50)1:2.93582)0.999895:0.184571)0.659357:0.0486091)0.999749:0.178098,((((Cebrenis_colorata_CMF_1036,Cebrenis_cauta_CMF_1037)1:3.25663,(Cebrenis_danieli_CMF_0158,Cebrenis_supina_CMF_1027_TD60)1:3.07302)1:2.21247,Petersitocoroides_longirostris_CMF_1026)0.913278:0.095287,(Cebrenistella_robusta_CMF_1083,Collatia_emarginata_CMF_1160)0.998568:0.311304)1:1.74842)1:0.437664,(((Zicca_taeniola_CMF_0365,Zicca_rubricator_CMF_0135)1:2.52819,Zicca_commaculata_CMF_0055)1:4.74992,(((((Acidomeria_sordida_CMF_1080,Sethenira_testacea_CMF_1030)1:1.3279,Acidomeria_cinctipes_CMF_0941)1:1.53754,(Sphictyrtus_intermedius_CMF_0591,Sphictyrtus_pretiosus_CMF_1082_TD60)1:1.61689)1:0.503691,Mamurius_mopsus_CMF_0816)1:0.90411,Dalmatomammurius_vandoesburgi_CMF_1032)0.906749:0.0891548)0.993539:0.130394)1:2.45281)1:1.89572,(((Narnia_femorata_CMF_0111,Narnia_snowi_CMF_0208)1:4.65787,((((Leptoglossus_ashmeadi_CMF_0124,Leptoglossus_concolor_CMF_0015)1:1.32944,(((Leptoglossus_clypealis_CMF_0463_TD60,((Leptoglossus_zonatus_CMF_0148,Leptoglossus_oppositus_CMF_0475)1:2.44599,Leptoglossus_phyllopus_CMF_0107)0.973674:0.210895)0.98976:0.182944,Leptoglossus_corculus_CMF_0785)0.618067:0.065813,Leptoglossus_occidentalis_CMF_1157)1:0.655883)1:2.88192,Leptoglossus_fulvicornis_CMF_0762)1:0.400756,((Phthiacnemia_picta_CMF_0350_TD50,Leptoglossus_gonagra_FLORIDA_CMF_0669)0.999998:0.358024,(Phthia_lunata_CMF_1085_TD60,Phthiadema_cyanea_CMF_0577)0.999293:0.432527)0.906836:0.16829)1:1.34487)1:4.0023,(((Ugnius_badius_CMF_1075,Leptoscelis_matronalis_CMF_0893)0.999995:0.243755,((Leptoscelis_tricolor_CMF_0079,Leptoscelis_pallida_CMF_0894)1:1.11356,Leptoscelis_quadrisignatus_CMF_0076_TD60)1:4.27783)0.930526:0.172196,Namacus_annulicornis_CMF_0564)1:0.737946)1:1.06569)1:0.637164,Diactor_bilineatus_CMF_0572)0.962666:0.130859,(((((Paryphes_pulchellus_CMF_0858,Paryphes_imperialis_CMF_0589)1:2.42278,(Anasa_andresii_CMF_0165,Anasa_tristis_CMF_0760)1:2.63508)1:0.649184,(Anasa_scorbutica_CMF_0169_TD60,(Anasa_bellator_CMF_0316,Anasa_varicornis_CMF_0005_TD60)1:2.2205)1:2.32826)1:2.10102,((((Holhymenia_tibialis_CMF_0801,Holhymenia_clavigera_CMF_0574)1:0.91504,(Holhymenia_rubescens_CMF_0573,Holhymenia_sp_CMF_0051_TD55)0.838856:0.179531)1:1.29302,(Chondrocera_laticornis_CMF_0662,(Anisoscelis_gradadius_CMF_0137_TD60,Anisoscelis_alipes_CMF_0018)1:2.12382)1:0.592793)0.987619:0.22661,Anisoscelis_foliaceus_CMF_0570)1:0.597806)1:1.58869,(Chelinidea_vittiger_CMF_0220_TD55,Chelinidea_tabulata_CMF_0233)1:4.69547)1:2.453)1:2.10451,(((Stenoeurilla_mesoamericana_CMF_0402,Stenoeurilla_aenescens_CMF_0083)1:4.43927,Plaxiscelis_limbata_CMF_0072)0.996278:0.230965,Plaxiscelis_pagana_CMF_1022)1:2.09738)1:2.74965,(((((((Laminiceps_festivus_CMF_0605_TD60,Laminiceps_vergarae_CMF_0800)0.687398:0.190535,Laminiceps_obscurior_CMF_1020_TD50)0.99991:0.418529,Salapia_nigra_CMF_0604_TD50)1:2.10631,(Petalops_distinctus_CMF_0810,Petalops_ambiguus_CMF_0576)1:1.13472)0.999996:0.273596,Lucullia_flavovittata_CMF_1021)1:0.411365,(Zygometapodus_castaneus_CMF_0798,(Stenometapodus_ambiguus_CMF_0845,Stenometapodus_v_luteum_CMF_0844)1:4.17844)1:0.955852)1:1.05246,Meluchopetalops_banausus_CMF_1035)1:0.338191)1:3.84454,(Acanthocephala_femorata_CMF_0032,Acanthocephala_terminalis_CMF_0123)1:0.552231)1:1.31858,(Acanthocephala_alata_CMF_0025,Acanthocephala_thomasi_CMF_0028)0.999827:0.369821),Acanthocephala_declivis_CMF_0069);
```
